# A diverse repertoire of anti-defense systems is encoded in the leading region of plasmids

**DOI:** 10.1101/2023.02.15.528439

**Authors:** Bruria Samuel, David Burstein

## Abstract

Plasmids are an important source of antibiotic-resistance genes that mobilize horizontally between bacteria, including many human pathogens. Bacteria express various defense mechanisms, such as CRISPR-Cas, restriction-modification systems, and SOS-response genes, to prevent the invasion of mobile elements. Yet, plasmids efficiently and robustly overcome these defenses during conjugation. Here, we show that the leading region of plasmids, which is the first to enter recipient cells, is a hotspot for an extensive repertoire of anti-defense systems, encoding anti-CRISPR, anti-restriction, anti-SOS, and other counter-defense proteins. We further demonstrate that focusing on these specific functional regions can lead to the discovery of diverse anti-defense genes. Promoters known to allow expression from ssDNA were prevalent in the leading regions, potentially facilitating rapid protection against bacterial immunity in the early stages of plasmid invasion. These findings reveal a new facet of plasmid dissemination and provide theoretical foundations for developing conjugative delivery systems for natural microbial communities.

## Supplementary material for "A diverse repertoire of anti-defense systems is encoded in the leading region of plasmids": Dataset 5 (part 1 of 13)

```
HMMER3/f [3.3.2 | Nov 2020]
NAME  100
DESC  ~~~cluster.100~~~
ACC   100
LENG  118
ALPH  amino
RF    no
MM    no
CONS  yes
CS    no
MAP   yes
DATE  Tue Apr 26 12:34:31 2022
NSEQ  498
EFFN  0.801682
CKSUM 1129153233
STATS LOCAL MSV       -9.4697  0.71388
STATS LOCAL VITERBI  -10.4249  0.71388
STATS LOCAL FORWARD   -4.1023  0.71388
HMM          A        C        D        E        F        G        H        I        K        L        M        N        P        Q        R        S        T        V        W        Y   
            m->m     m->i     m->d     i->m     i->i     d->m     d->d
  COMPO   2.73435  4.47898  2.94933  2.60889  2.91445  3.29312  3.85075  2.56990  2.69518  2.21151  3.48638  3.07080  3.49301  3.22688  3.16232  2.76194  2.98586  2.49026  5.00376  3.24920
          2.68616  4.42223  2.77521  2.73123  3.46348  2.40515  3.72491  3.29354  2.67743  2.69352  4.24681  2.90349  2.73740  3.18149  2.89799  2.37886  2.77520  2.98519  4.58479  3.61502
          0.02997  3.86633  4.75703  1.23014  0.34567  0.00000        *
      1   3.11232  4.63572  4.23794  3.84756  3.29416  3.96443  4.54304  2.48742  3.60527  1.86571  1.08319  4.10287  4.42875  3.97745  3.78977  3.47789  3.42247  2.51282  5.15603  3.93142     52 m - - -
          2.68618  4.42225  2.77519  2.73123  3.46354  2.40513  3.72494  3.29354  2.67741  2.69355  4.24690  2.90347  2.73739  3.18146  2.89801  2.37887  2.77519  2.98518  4.58477  3.61503
          0.02638  4.04430  4.76665  0.61958  0.77255  0.48576  0.95510
      2   2.67138  5.05244  2.55358  2.18248  4.36368  3.39608  3.60079  3.80781  1.66947  3.33082  3.75573  2.88208  3.81258  2.72167  2.69813  2.64951  2.88277  3.42541  5.49366  4.12663     53 k - - -
          2.68618  4.42225  2.77519  2.73123  3.46354  2.40513  3.72494  3.29354  2.67741  2.69355  4.24690  2.90347  2.73739  3.18146  2.89801  2.37887  2.77519  2.98518  4.58477  3.61503
          0.02570  4.07000  4.79235  0.61958  0.77255  0.48576  0.95510
      3   2.98209  4.47641  4.07275  3.58748  1.97132  3.92786  3.70412  2.89119  3.47996  2.47699  3.55352  3.74537  4.29928  3.68225  3.68928  3.23927  2.65212  2.73672  4.07812  1.46125     54 y - - -
          2.68618  4.42225  2.77519  2.73123  3.46354  2.40513  3.72494  3.29354  2.67741  2.69355  4.24690  2.90347  2.73739  3.18146  2.89801  2.37887  2.77519  2.98518  4.58477  3.61503
          0.03402  4.07000  4.11228  0.61958  0.77255  0.48576  0.95510
      4   2.62888  4.89805  2.77379  2.40811  4.16906  3.41887  3.60213  3.42970  2.08736  2.67043  3.96432  2.88409  3.81306  2.19858  2.67754  2.63937  2.85622  3.24945  5.36644  4.02645     55 k - - -
          2.68618  4.42225  2.77519  2.73123  3.46354  2.40513  3.72494  3.29354  2.67741  2.69355  4.24690  2.90347  2.73739  3.18146  2.89801  2.37887  2.77519  2.98518  4.58477  3.61503
          0.02591  4.06189  4.78424  0.61958  0.77255  0.49471  0.94096
      5   2.98199  4.38451  4.50004  3.97749  3.51704  4.19950  4.70347  1.86374  3.84382  1.84468  3.36166  4.22639  4.55771  4.13264  4.06738  3.55465  3.00042  1.11787  5.35694  4.15503     56 v - - -
          2.68618  4.42225  2.77519  2.73123  3.46354  2.40513  3.72494  3.29354  2.67741  2.69355  4.24690  2.90347  2.73739  3.18146  2.89801  2.37887  2.77519  2.98518  4.58477  3.61503
          0.02591  4.06189  4.78424  0.61958  0.77255  0.49471  0.94096
      6   3.09493  5.22979  3.50089  2.81758  4.69762  3.70787  3.62432  4.03617  1.22193  3.45720  4.32230  3.21950  4.06588  2.68832  1.65788  3.08100  3.25205  3.71374  5.48828  4.32537     57 k - - -
          2.68618  4.42225  2.77519  2.73123  3.46354  2.40513  3.72494  3.29354  2.67741  2.69355  4.24690  2.90347  2.73739  3.18146  2.89801  2.37887  2.77519  2.98518  4.58477  3.61503
          0.02591  4.06189  4.78424  0.61958  0.77255  0.49471  0.94096
      7   2.76521  5.17861  2.46382  1.47920  4.46894  3.34724  3.66305  3.92782  2.39701  3.20437  4.25777  2.82385  3.83487  2.47950  2.92519  2.71935  3.00996  3.54410  5.62368  4.22497     58 e - - -
          2.68618  4.42225  2.77519  2.73123  3.46354  2.40513  3.72494  3.29354  2.67741  2.69355  4.24690  2.90347  2.73739  3.18146  2.89801  2.37887  2.77519  2.98518  4.58477  3.61503
          0.02591  4.06189  4.78424  0.61958  0.77255  0.49471  0.94096
      8   3.34692  4.70484  4.63330  4.19628  1.18417  4.35174  4.06766  2.54076  4.03838  1.64110  3.23447  4.25303  4.65271  4.14898  4.14908  3.72474  3.59117  2.56694  4.29005  2.68935     59 f - - -
          2.68618  4.42225  2.77519  2.73123  3.46354  2.40513  3.72494  3.29354  2.67741  2.69355  4.24690  2.90347  2.73739  3.18146  2.89801  2.37887  2.77519  2.98518  4.58477  3.61503
          0.02591  4.06189  4.78424  0.61958  0.77255  0.49471  0.94096
      9   3.16476  4.49604  4.78795  4.25500  3.35193  4.46075  4.89230  1.10562  4.10793  1.80039  2.62874  4.49453  4.72679  4.32844  4.27838  3.82330  3.41186  1.81122  5.34485  4.19742     60 i - - -
          2.68618  4.42225  2.77519  2.73123  3.46354  2.40513  3.72494  3.29354  2.67741  2.69355  4.24690  2.90347  2.73739  3.18146  2.89801  2.37887  2.77519  2.98518  4.58477  3.61503
          0.02591  4.06189  4.78424  0.61958  0.77255  0.49471  0.94096
     10   2.67639  4.96804  2.36115  2.32462  4.43258  3.26328  3.74651  3.89242  2.62299  3.45608  4.26728  1.74968  3.81343  2.90197  3.11959  2.19507  2.73252  3.48232  5.64926  4.25848     61 n - - -
          2.68618  4.42225  2.77519  2.73123  3.46354  2.40513  3.72494  3.29354  2.67741  2.69355  4.24690  2.90347  2.73739  3.18146  2.89801  2.37887  2.77519  2.98518  4.58477  3.61503
          0.02591  4.06189  4.78424  0.61958  0.77255  0.49471  0.94096
     11   2.99976  5.58950  1.44400  1.39982  4.87470  3.25357  3.80771  4.40084  2.83730  3.89540  4.75228  2.71471  3.88164  2.97519  3.44208  2.87574  3.29039  3.96834  6.04274  4.53008     62 e - - -
          2.68618  4.42225  2.77519  2.73123  3.46354  2.40513  3.72494  3.29354  2.67741  2.69355  4.24690  2.90347  2.73739  3.18146  2.89801  2.37887  2.77519  2.98518  4.58477  3.61503
          0.02591  4.06189  4.78424  0.61958  0.77255  0.49471  0.94096
     12   2.94640  5.20078  3.09579  2.29201  4.60553  3.57019  3.62545  3.98547  1.28340  3.44363  4.27897  3.06233  3.97046  2.70299  2.16094  2.91993  3.13769  3.63632  5.52258  4.27850     63 k - - -
          2.68618  4.42225  2.77519  2.73123  3.46354  2.40513  3.72494  3.29354  2.67741  2.69355  4.24690  2.90347  2.73739  3.18146  2.89801  2.37887  2.77519  2.98518  4.58477  3.61503
          0.02591  4.06189  4.78424  0.61958  0.77255  0.49471  0.94096
     13   2.90553  4.77247  3.06789  2.24806  3.12482  3.58776  3.73362  3.32583  2.79875  2.93106  3.91245  3.21945  4.05562  3.18012  3.14280  2.99306  3.15592  3.09594  4.66782  1.47132     64 y - - -
          2.68618  4.42225  2.77519  2.73123  3.46354  2.40513  3.72494  3.29354  2.67741  2.69355  4.24690  2.90347  2.73739  3.18146  2.89801  2.37887  2.77519  2.98518  4.58477  3.61503
          0.02591  4.06189  4.78424  0.61958  0.77255  0.49471  0.94096
     14   1.92145  4.29974  3.43356  2.93911  3.78024  3.27988  3.94188  3.06415  2.89412  2.35612  3.71490  3.27525  3.83817  3.21948  3.24990  2.14010  2.20448  2.76514  5.19167  3.95150     65 a - - -
          2.68618  4.42225  2.77519  2.73123  3.46354  2.40513  3.72494  3.29354  2.67741  2.69355  4.24690  2.90347  2.73739  3.18146  2.89801  2.37887  2.77519  2.98518  4.58477  3.61503
          0.02591  4.06189  4.78424  0.61958  0.77255  0.49471  0.94096
     15   2.97863  5.21360  2.90394  2.22352  4.60677  3.51822  3.68930  3.99168  1.18800  3.48819  4.34863  3.03716  3.97714  2.83309  2.43922  2.94981  3.19343  3.64900  5.58037  4.31885     66 k - - -
          2.68618  4.42225  2.77519  2.73123  3.46354  2.40513  3.72494  3.29354  2.67741  2.69355  4.24690  2.90347  2.73739  3.18146  2.89801  2.37887  2.77519  2.98518  4.58477  3.61503
          0.02591  4.06189  4.78424  0.61958  0.77255  0.49471  0.94096
     16   1.31501  4.29228  3.73587  3.29536  2.78977  3.40867  4.13374  2.73170  3.24305  2.52035  3.59801  3.53679  3.98932  3.53792  3.53564  2.79502  2.91161  2.49195  5.06145  3.72877     67 a - - -
          2.68618  4.42225  2.77519  2.73123  3.46354  2.40513  3.72494  3.29354  2.67741  2.69355  4.24690  2.90347  2.73739  3.18146  2.89801  2.37887  2.77519  2.98518  4.58477  3.61503
          0.02591  4.06189  4.78424  0.61958  0.77255  0.49471  0.94096
     17   3.05838  4.38683  4.74829  4.20839  2.76127  4.36037  4.75667  1.58986  4.10091  1.95495  3.23832  4.40509  4.64825  4.29371  4.26068  3.70782  3.30357  1.21480  5.22502  4.00769     68 v - - -
          2.68618  4.42225  2.77519  2.73123  3.46354  2.40513  3.72494  3.29354  2.67741  2.69355  4.24690  2.90347  2.73739  3.18146  2.89801  2.37887  2.77519  2.98518  4.58477  3.61503
          0.02591  4.06189  4.78424  0.61958  0.77255  0.49471  0.94096
     18   2.58259  4.68597  2.72495  2.55686  4.38496  3.16695  3.92854  3.89776  2.80895  3.52076  4.36796  1.34147  3.82045  3.13345  3.21658  2.25895  2.90956  3.43951  5.66789  4.30591     69 n - - -
          2.68618  4.42225  2.77519  2.73123  3.46354  2.40513  3.72494  3.29354  2.67741  2.69355  4.24690  2.90347  2.73739  3.18146  2.89801  2.37887  2.77519  2.98518  4.58477  3.61503
          0.02591  4.06189  4.78424  0.61958  0.77255  0.49471  0.94096
     19   2.80043  4.38631  3.78197  3.30323  3.19705  3.76694  3.11692  1.40511  3.08823  2.30534  3.41124  3.61848  4.17381  3.48637  3.33619  3.10467  3.05284  2.36213  4.80297  3.42985     70 i - - -
          2.68618  4.42225  2.77519  2.73123  3.46354  2.40513  3.72494  3.29354  2.67741  2.69355  4.24690  2.90347  2.73739  3.18146  2.89801  2.37887  2.77519  2.98518  4.58477  3.61503
          0.02591  4.06189  4.78424  0.61958  0.77255  0.49471  0.94096
     20   3.37391  4.78230  4.49289  4.13756  3.21814  4.22073  4.73422  2.43657  3.90350  0.67273  3.18900  4.39463  4.62605  4.22616  4.04696  3.81974  3.66096  2.52234  5.16201  3.92773     71 L - - -
          2.68618  4.42225  2.77519  2.73123  3.46354  2.40513  3.72494  3.29354  2.67741  2.69355  4.24690  2.90347  2.73739  3.18146  2.89801  2.37887  2.77519  2.98518  4.58477  3.61503
          0.02591  4.06189  4.78424  0.61958  0.77255  0.49471  0.94096
     21   2.78678  4.98345  2.98175  2.54690  4.40829  3.44733  3.67982  3.79971  1.38536  3.34850  4.18391  2.70687  3.90574  2.82552  2.54111  2.79936  2.60885  3.44460  5.49504  4.20902     72 k - - -
          2.68618  4.42225  2.77519  2.73123  3.46354  2.40513  3.72494  3.29354  2.67741  2.69355  4.24690  2.90347  2.73739  3.18146  2.89801  2.37887  2.77519  2.98518  4.58477  3.61503
          0.02591  4.06189  4.78424  0.61958  0.77255  0.49471  0.94096
     22   2.83232  5.30326  1.43873  2.04422  4.59499  3.30948  3.70685  4.07916  2.56902  3.59198  4.40623  2.78048  3.84637  2.85207  2.62329  2.76229  3.09151  3.67757  5.75273  4.24918     73 d - - -
          2.68618  4.42225  2.77519  2.73123  3.46354  2.40513  3.72494  3.29354  2.67741  2.69355  4.24690  2.90347  2.73739  3.18146  2.89801  2.37887  2.77519  2.98518  4.58477  3.61503
          0.02591  4.06189  4.78424  0.61958  0.77255  0.49471  0.94096
     23   2.71679  4.71653  3.00901  2.68208  3.77351  3.41201  3.82939  3.26144  2.65714  2.54609  3.97736  1.49515  3.93781  3.08162  3.01504  2.80701  3.01901  3.03584  5.20912  3.79154     74 n - - -
          2.68618  4.42225  2.77519  2.73123  3.46354  2.40513  3.72494  3.29354  2.67741  2.69355  4.24690  2.90347  2.73739  3.18146  2.89801  2.37887  2.77519  2.98518  4.58477  3.61503
          0.02591  4.06189  4.78424  0.61958  0.77255  0.49471  0.94096
     24   2.90371  3.17600  4.44364  3.91198  3.23842  3.98421  4.48539  2.20189  3.72507  1.08870  3.15876  4.09622  4.38977  3.97871  3.89853  3.34866  3.18684  2.14825  5.05837  3.85222     75 l - - -
          2.68618  4.42225  2.77519  2.73123  3.46354  2.40513  3.72494  3.29354  2.67741  2.69355  4.24690  2.90347  2.73739  3.18146  2.89801  2.37887  2.77519  2.98518  4.58477  3.61503
          0.02591  4.06189  4.78424  0.61958  0.77255  0.49471  0.94096
     25   2.86845  5.00072  3.08065  2.65570  4.45950  3.48206  3.73841  3.86535  1.18063  3.39943  4.26496  3.11403  2.98039  2.89400  2.51706  2.88991  3.12071  3.51712  5.51299  4.26580     76 k - - -
          2.68618  4.42225  2.77519  2.73123  3.46354  2.40513  3.72494  3.29354  2.67741  2.69355  4.24690  2.90347  2.73739  3.18146  2.89801  2.37887  2.77519  2.98518  4.58477  3.61503
          0.02591  4.06189  4.78424  0.61958  0.77255  0.49471  0.94096
     26   3.00544  5.24560  2.49623  0.89160  4.61934  3.31780  3.93587  4.07882  2.83106  3.68188  4.61893  2.96528  3.97017  3.13505  3.27102  2.99181  3.33784  3.72886  5.78964  4.45578     77 e - - -
          2.68618  4.42225  2.77519  2.73123  3.46354  2.40513  3.72494  3.29354  2.67741  2.69355  4.24690  2.90347  2.73739  3.18146  2.89801  2.37887  2.77519  2.98518  4.58477  3.61503
          0.02591  4.06189  4.78424  0.61958  0.77255  0.49471  0.94096
     27   2.70054  4.99822  2.72239  2.35432  4.23669  2.90124  2.45374  3.72932  2.42052  3.28568  4.09801  2.14719  3.83250  2.67259  2.85705  2.69185  2.94264  3.37316  5.45202  3.95871     78 n - - -
          2.68618  4.42225  2.77519  2.73123  3.46354  2.40513  3.72494  3.29354  2.67741  2.69355  4.24690  2.90347  2.73739  3.18146  2.89801  2.37887  2.77519  2.98518  4.58477  3.61503
          0.02591  4.06189  4.78424  0.61958  0.77255  0.49471  0.94096
     28   3.04376  4.57096  4.00400  3.52995  2.48363  3.94696  3.67853  2.92336  3.33665  2.42087  2.80739  3.72870  4.32002  3.63249  3.55624  3.27377  3.28384  2.80407  4.13464  1.25991     79 y - - -
          2.68618  4.42225  2.77519  2.73123  3.46354  2.40513  3.72494  3.29354  2.67741  2.69355  4.24690  2.90347  2.73739  3.18146  2.89801  2.37887  2.77519  2.98518  4.58477  3.61503
          0.02591  4.06189  4.78424  0.61958  0.77255  0.49471  0.94096
     29   2.77982  4.55300  3.47331  2.93959  3.03860  3.66770  1.84769  2.61085  2.76792  2.49205  3.60700  3.33495  4.04958  3.16647  3.09189  2.93929  3.01030  2.80228  4.59212  2.94238     80 h - - -
          2.68618  4.42225  2.77519  2.73123  3.46354  2.40513  3.72494  3.29354  2.67741  2.69355  4.24690  2.90347  2.73739  3.18146  2.89801  2.37887  2.77519  2.98518  4.58477  3.61503
          0.02591  4.06189  4.78424  0.61958  0.77255  0.49471  0.94096
     30   2.76368  4.29453  4.08009  3.56434  3.50132  3.83261  4.34378  1.94648  3.45847  2.28814  3.40957  3.83733  3.21667  3.75815  3.71799  3.17288  3.04590  1.27008  5.16422  3.94749     81 v - - -
          2.68618  4.42225  2.77519  2.73123  3.46354  2.40513  3.72494  3.29354  2.67741  2.69355  4.24690  2.90347  2.73739  3.18146  2.89801  2.37887  2.77519  2.98518  4.58477  3.61503
          0.02591  4.06189  4.78424  0.61958  0.77255  0.49471  0.94096
     31   3.38742  4.73512  4.63526  4.21941  1.13522  4.35682  4.03401  2.59163  4.06085  1.66427  3.27656  4.25754  4.66462  4.16606  4.16384  3.74977  3.63256  2.64820  4.24426  2.62858     82 f - - -
          2.68618  4.42225  2.77519  2.73123  3.46354  2.40513  3.72494  3.29354  2.67741  2.69355  4.24690  2.90347  2.73739  3.18146  2.89801  2.37887  2.77519  2.98518  4.58477  3.61503
          0.02591  4.06189  4.78424  0.61958  0.77255  0.49471  0.94096
     32   2.47431  4.51022  3.88269  3.42521  2.39703  3.82957  3.72466  2.93001  3.33430  2.54007  3.61838  3.64744  4.24078  3.58576  3.58537  3.15660  3.19335  2.76412  4.17377  1.33877     83 y - - -
          2.68618  4.42225  2.77519  2.73123  3.46354  2.40513  3.72494  3.29354  2.67741  2.69355  4.24690  2.90347  2.73739  3.18146  2.89801  2.37887  2.77519  2.98518  4.58477  3.61503
          0.02591  4.06189  4.78424  0.61958  0.77255  0.49471  0.94096
     33   2.36154  3.13654  3.45980  2.97960  3.95529  1.62698  3.97708  3.33059  2.84517  3.02473  3.88576  3.27687  3.80487  3.23438  2.63372  2.57188  2.78464  2.96677  5.31565  4.08056     84 g - - -
          2.68618  4.42225  2.77519  2.73123  3.46354  2.40513  3.72494  3.29354  2.67741  2.69355  4.24690  2.90347  2.73739  3.18146  2.89801  2.37887  2.77519  2.98518  4.58477  3.61503
          0.02591  4.06189  4.78424  0.61958  0.77255  0.49471  0.94096
     34   3.13212  4.44762  4.79611  4.26112  3.46557  4.47792  4.93103  1.68703  4.14605  1.71779  3.20206  4.50160  4.74636  4.37619  4.33545  3.83533  3.37947  1.10358  5.42350  4.25211     85 v - - -
          2.68618  4.42225  2.77519  2.73123  3.46354  2.40513  3.72494  3.29354  2.67741  2.69355  4.24690  2.90347  2.73739  3.18146  2.89801  2.37887  2.77519  2.98518  4.58477  3.61503
          0.02581  4.06587  4.78822  0.61958  0.77255  0.49471  0.94096
     35   3.12878  5.17794  3.56895  2.90325  4.63520  3.71711  3.66915  3.98816  1.71946  3.43674  4.32757  3.28192  4.09645  2.81236  1.11581  3.13629  3.29677  3.68237  5.47191  4.32192     86 r - - -
          2.68618  4.42225  2.77519  2.73123  3.46354  2.40513  3.72494  3.29354  2.67741  2.69355  4.24690  2.90347  2.73739  3.18146  2.89801  2.37887  2.77519  2.98518  4.58477  3.61503
          0.02581  4.06587  4.78822  0.61958  0.77255  0.49471  0.94096
     36   3.37871  4.78603  4.49927  4.14416  3.22017  4.22573  4.73959  2.43900  3.91007  0.66904  3.19012  4.40084  4.63048  4.23174  4.05279  3.82550  3.66564  2.52577  5.16528  3.93185     87 L - - -
          2.68618  4.42225  2.77519  2.73123  3.46354  2.40513  3.72494  3.29354  2.67741  2.69355  4.24690  2.90347  2.73739  3.18146  2.89801  2.37887  2.77519  2.98518  4.58477  3.61503
          0.02581  4.06587  4.78822  0.61958  0.77255  0.49471  0.94096
     37   2.32725  4.26525  3.42913  3.08414  4.17267  3.06722  4.14500  3.36109  3.06486  3.25247  4.12578  3.30954  3.76938  3.40683  3.38643  1.17992  2.32256  3.06229  5.54470  4.29598     88 s - - -
          2.68618  4.42225  2.77519  2.73123  3.46354  2.40513  3.72494  3.29354  2.67741  2.69355  4.24690  2.90347  2.73739  3.18146  2.89801  2.37887  2.77519  2.98518  4.58477  3.61503
          0.02581  4.06587  4.78822  0.61958  0.77255  0.49471  0.94096
     38   3.13191  5.26991  2.58675  0.77853  4.64243  3.40838  4.01764  4.13554  2.92361  3.72341  4.69346  3.06022  4.02353  3.23214  3.34924  3.09722  3.43910  3.80108  5.77740  4.50524     89 e - - -
          2.68618  4.42225  2.77519  2.73123  3.46354  2.40513  3.72494  3.29354  2.67741  2.69355  4.24690  2.90347  2.73739  3.18146  2.89801  2.37887  2.77519  2.98518  4.58477  3.61503
          0.02581  4.06587  4.78822  0.61958  0.77255  0.49471  0.94096
     39   3.13805  4.47195  4.77076  4.24144  2.49049  4.39689  4.69851  1.18568  4.12070  1.79660  3.14069  4.43189  4.67036  4.28402  4.26324  3.75048  3.38124  1.88314  5.08464  3.80644     90 i - - -
          2.68618  4.42225  2.77519  2.73123  3.46354  2.40513  3.72494  3.29354  2.67741  2.69355  4.24690  2.90347  2.73739  3.18146  2.89801  2.37887  2.77519  2.98518  4.58477  3.61503
          0.02581  4.06587  4.78822  0.61958  0.77255  0.48021  0.96405
     40   3.26101  4.60721  4.79666  4.24357  2.79545  4.49158  4.76326  2.12098  4.12012  0.93163  2.95239  4.49156  4.70806  4.24439  4.25967  3.83473  3.48947  1.96884  5.10776  3.93955     91 l - - -
          2.68618  4.42225  2.77519  2.73123  3.46354  2.40513  3.72494  3.29354  2.67741  2.69355  4.24690  2.90347  2.73739  3.18146  2.89801  2.37887  2.77519  2.98518  4.58477  3.61503
          0.02560  4.07395  4.79630  0.61958  0.77255  0.48576  0.95510
     41   3.43346  4.78357  4.45076  4.10399  0.92319  4.25471  3.62513  3.10763  3.96431  2.49286  3.75501  4.02994  4.60780  4.04717  4.06404  3.51926  3.67940  3.04071  3.81602  1.99324     92 f - - -
          2.68618  4.42225  2.77519  2.73123  3.46354  2.40513  3.72494  3.29354  2.67741  2.69355  4.24690  2.90347  2.73739  3.18146  2.89801  2.37887  2.77519  2.98518  4.58477  3.61503
          0.02560  4.07395  4.79630  0.61958  0.77255  0.48576  0.95510
     42   2.77763  4.60766  3.47219  3.27536  4.18163  3.33525  4.34273  3.68704  3.27398  3.14824  4.38805  3.56756  0.80014  3.68319  3.53674  2.94468  3.21649  3.35578  5.51495  4.30590     93 p - - -
          2.68618  4.42225  2.77519  2.73123  3.46354  2.40513  3.72494  3.29354  2.67741  2.69355  4.24690  2.90347  2.73739  3.18146  2.89801  2.37887  2.77519  2.98518  4.58477  3.61503
          0.02560  4.07395  4.79630  0.61958  0.77255  0.48576  0.95510
     43   1.58757  4.43434  3.02865  2.76001  3.78511  3.35876  3.85050  3.07395  2.76473  2.51174  3.72530  3.17772  3.73646  3.09343  3.15778  2.66525  2.68257  2.77494  5.19905  3.93231     94 a - - -
          2.68618  4.42225  2.77519  2.73123  3.46354  2.40513  3.72494  3.29354  2.67741  2.69355  4.24690  2.90347  2.73739  3.18146  2.89801  2.37887  2.77519  2.98518  4.58477  3.61503
          0.02560  4.07395  4.79630  0.61958  0.77255  0.48576  0.95510
     44   1.94769  4.21312  3.45119  3.15265  4.33206  2.82746  4.23300  3.72740  3.20118  3.43307  4.25965  3.29481  3.72979  3.49779  3.52020  1.12678  2.74644  3.08105  5.67378  4.45282     95 s - - -
          2.68618  4.42225  2.77519  2.73123  3.46354  2.40513  3.72494  3.29354  2.67741  2.69355  4.24690  2.90347  2.73739  3.18146  2.89801  2.37887  2.77519  2.98518  4.58477  3.61503
          0.02560  4.07395  4.79630  0.61958  0.77255  0.48576  0.95510
     45   2.96844  5.46637  2.07188  1.08205  4.76985  3.24299  3.80677  4.26700  2.76644  3.79312  4.64929  2.75778  3.88956  2.97503  3.33989  2.86916  3.25561  3.85777  5.94688  4.47549     96 e - - -
          2.68618  4.42225  2.77519  2.73123  3.46354  2.40513  3.72494  3.29354  2.67741  2.69355  4.24690  2.90347  2.73739  3.18146  2.89801  2.37887  2.77519  2.98518  4.58477  3.61503
          0.02560  4.07395  4.79630  0.61958  0.77255  0.48576  0.95510
     46   3.55064  4.95747  4.14174  3.91297  2.32965  4.06960  3.73143  3.53323  3.76500  2.93399  4.18802  3.98026  4.54063  4.02177  3.90551  3.66552  3.83936  3.41385  3.97971  0.68682     97 Y - - -
          2.68618  4.42225  2.77519  2.73123  3.46354  2.40513  3.72494  3.29354  2.67741  2.69355  4.24690  2.90347  2.73739  3.18146  2.89801  2.37887  2.77519  2.98518  4.58477  3.61503
          0.02560  4.07395  4.79630  0.61958  0.77255  0.48576  0.95510
     47   2.81684  4.64034  3.41211  3.24161  4.62782  0.59266  4.51796  4.20718  3.55569  3.86137  4.81003  3.61444  4.01638  3.87134  3.81665  2.97761  3.29945  3.70916  5.74157  4.71113     98 G - - -
          2.68618  4.42225  2.77519  2.73123  3.46354  2.40513  3.72494  3.29354  2.67741  2.69355  4.24690  2.90347  2.73739  3.18146  2.89801  2.37887  2.77519  2.98518  4.58477  3.61503
          0.02560  4.07395  4.79630  0.61958  0.77255  0.48576  0.95510
     48   2.30647  4.24339  3.44599  3.12738  4.23244  3.03832  4.19156  3.58231  3.13455  3.32030  4.17728  3.32615  3.75910  3.45969  3.44982  1.62717  1.46946  3.11202  5.59367  4.36139     99 t - - -
          2.68618  4.42225  2.77519  2.73123  3.46354  2.40513  3.72494  3.29354  2.67741  2.69355  4.24690  2.90347  2.73739  3.18146  2.89801  2.37887  2.77519  2.98518  4.58477  3.61503
          0.02560  4.07395  4.79630  0.61958  0.77255  0.48576  0.95510
     49   3.02786  5.62146  1.21726  1.61235  4.90486  3.25589  3.82808  4.43493  2.87746  3.93117  4.79742  2.71803  3.89414  2.99971  3.49179  2.89885  3.32296  4.00223  6.07782  4.55878    100 d - - -
          2.68618  4.42225  2.77519  2.73123  3.46354  2.40513  3.72494  3.29354  2.67741  2.69355  4.24690  2.90347  2.73739  3.18146  2.89801  2.37887  2.77519  2.98518  4.58477  3.61503
          0.02560  4.07395  4.79630  0.61958  0.77255  0.48576  0.95510
     50   2.08490  4.58920  3.01265  2.47378  3.78286  3.45942  3.68421  3.15883  2.54043  2.57657  3.16260  3.05419  3.85062  2.55478  2.96685  2.68405  2.78341  2.84660  5.13188  3.84199    101 a - - -
          2.68618  4.42225  2.77519  2.73123  3.46354  2.40513  3.72494  3.29354  2.67741  2.69355  4.24690  2.90347  2.73739  3.18146  2.89801  2.37887  2.77519  2.98518  4.58477  3.61503
          0.02557  4.07509  4.79743  0.61958  0.77255  0.48576  0.95510
     51   3.52745  4.87116  4.51726  4.27436  0.73046  4.16113  3.98341  3.03098  4.17746  2.35616  3.73368  4.25330  4.61828  4.29049  4.24687  3.78405  3.83027  3.03587  4.18012  2.52491    102 f - - -
          2.68618  4.42225  2.77519  2.73123  3.46354  2.40513  3.72494  3.29354  2.67741  2.69355  4.24690  2.90347  2.73739  3.18146  2.89801  2.37887  2.77519  2.98518  4.58477  3.61503
          0.02557  4.07509  4.79743  0.61958  0.77255  0.48576  0.95510
     52   3.65249  4.89544  4.66158  4.34885  0.94069  4.41631  3.53649  3.29506  4.19301  2.61560  3.89638  4.11806  4.72788  4.16862  4.22588  3.79130  3.87748  3.23658  3.67824  1.58953    103 f - - -
          2.68618  4.42225  2.77519  2.73123  3.46354  2.40513  3.72494  3.29354  2.67741  2.69355  4.24690  2.90347  2.73739  3.18146  2.89801  2.37887  2.77519  2.98518  4.58477  3.61503
          0.02557  4.07509  4.79743  0.61958  0.77255  0.48576  0.95510
     53   2.71059  5.06824  2.95589  2.41708  4.40340  3.44804  3.07107  3.83742  1.83180  3.34028  4.12803  2.74647  3.84305  2.37765  2.45876  2.36974  2.92943  3.45841  5.47816  4.14251    104 k - - -
          2.68618  4.42225  2.77519  2.73123  3.46354  2.40513  3.72494  3.29354  2.67741  2.69355  4.24690  2.90347  2.73739  3.18146  2.89801  2.37887  2.77519  2.98518  4.58477  3.61503
          0.02557  4.07509  4.79743  0.61958  0.77255  0.48576  0.95510
     54   2.77314  5.21796  1.96084  1.51359  4.50348  3.32252  3.68727  3.95832  2.54551  3.49893  3.78620  2.79914  3.83229  2.82656  3.06148  2.71942  3.02782  3.56941  5.68259  4.25608    105 e - - -
          2.68618  4.42225  2.77519  2.73123  3.46354  2.40513  3.72494  3.29354  2.67741  2.69355  4.24690  2.90347  2.73739  3.18146  2.89801  2.37887  2.77519  2.98518  4.58477  3.61503
          0.02557  4.07509  4.79743  0.61958  0.77255  0.48576  0.95510
     55   3.52745  4.87116  4.51726  4.27436  0.73046  4.16113  3.98341  3.03098  4.17746  2.35616  3.73368  4.25330  4.61828  4.29049  4.24687  3.78405  3.83027  3.03587  4.18012  2.52491    106 f - - -
          2.68618  4.42225  2.77519  2.73123  3.46354  2.40513  3.72494  3.29354  2.67741  2.69355  4.24690  2.90347  2.73739  3.18146  2.89801  2.37887  2.77519  2.98518  4.58477  3.61503
          0.02557  4.07509  4.79743  0.61958  0.77255  0.48576  0.95510
     56   2.93269  5.29896  2.49736  1.21256  4.62741  3.37230  3.75100  4.06869  2.17821  3.59684  4.45141  2.87130  3.91454  2.90708  2.89440  2.87276  3.18902  3.69776  5.73772  4.36525    107 e - - -
          2.68618  4.42225  2.77519  2.73123  3.46354  2.40513  3.72494  3.29354  2.67741  2.69355  4.24690  2.90347  2.73739  3.18146  2.89801  2.37887  2.77519  2.98518  4.58477  3.61503
          0.02557  4.07509  4.79743  0.61958  0.77255  0.48576  0.95510
     57   2.26036  4.76715  2.98283  2.17269  4.01547  3.41958  3.64147  3.41633  2.20494  2.65382  3.85784  2.95686  3.82296  2.80089  2.86776  2.45197  2.78875  3.03695  5.28557  3.96293    108 e - - -
          2.68618  4.42225  2.77519  2.73123  3.46354  2.40513  3.72494  3.29354  2.67741  2.69355  4.24690  2.90347  2.73739  3.18146  2.89801  2.37887  2.77519  2.98518  4.58477  3.61503
          0.02557  4.07509  4.79743  0.61958  0.77255  0.48576  0.95510
     58   3.23096  4.54743  4.82928  4.33561  3.37672  4.52758  4.97008  1.03560  4.15757  1.66225  3.22214  4.57308  4.80037  4.41726  4.32756  3.92401  3.48552  1.81604  5.39329  4.18551    109 i - - -
          2.68618  4.42225  2.77519  2.73123  3.46354  2.40513  3.72494  3.29354  2.67741  2.69355  4.24690  2.90347  2.73739  3.18146  2.89801  2.37887  2.77519  2.98518  4.58477  3.61503
          0.02557  4.07509  4.79743  0.61958  0.77255  0.48576  0.95510
     59   2.90481  4.89988  2.84125  2.74967  4.29670  3.33071  4.10409  4.05596  3.02774  3.68091  4.63855  0.84367  3.99459  3.38112  3.38594  2.96671  3.29576  3.65733  5.57950  4.23353    110 n - - -
          2.68618  4.42225  2.77519  2.73123  3.46354  2.40513  3.72494  3.29354  2.67741  2.69355  4.24690  2.90347  2.73739  3.18146  2.89801  2.37887  2.77519  2.98518  4.58477  3.61503
          0.02557  4.07509  4.79743  0.61958  0.77255  0.48576  0.95510
     60   2.62878  4.73875  2.87420  2.56748  4.29686  3.28249  3.81367  3.74068  2.24718  3.34141  4.17921  2.84614  3.84728  2.99442  2.92817  1.41205  2.95637  3.34764  5.52835  4.21365    111 s - - -
          2.68618  4.42225  2.77519  2.73123  3.46354  2.40513  3.72494  3.29354  2.67741  2.69355  4.24690  2.90347  2.73739  3.18146  2.89801  2.37887  2.77519  2.98518  4.58477  3.61503
          0.02557  4.07509  4.79743  0.61958  0.77255  0.48576  0.95510
     61   3.15930  4.44576  4.92103  4.40849  3.57676  4.56201  5.09473  1.27768  4.30072  1.97519  3.37202  4.62671  4.83351  4.54370  4.48659  3.94180  3.41452  1.17733  5.56217  4.37129    112 v - - -
          2.68618  4.42225  2.77519  2.73123  3.46354  2.40513  3.72494  3.29354  2.67741  2.69355  4.24690  2.90347  2.73739  3.18146  2.89801  2.37887  2.77519  2.98518  4.58477  3.61503
          0.02557  4.07509  4.79743  0.61958  0.77255  0.48576  0.95510
     62   2.60538  4.24470  3.73882  3.19702  3.47009  3.59848  4.03479  1.89753  3.10944  2.36356  3.42212  3.51940  4.03938  3.41541  3.40900  2.53422  2.12053  2.23173  4.99043  3.76972    113 i - - -
          2.68618  4.42225  2.77519  2.73123  3.46354  2.40513  3.72494  3.29354  2.67741  2.69355  4.24690  2.90347  2.73739  3.18146  2.89801  2.37887  2.77519  2.98518  4.58477  3.61503
          0.02557  4.07509  4.79743  0.61958  0.77255  0.48576  0.95510
     63   3.24291  4.62518  4.71809  4.20299  3.19347  4.42433  4.82348  2.09887  4.01732  0.90683  3.02839  4.45938  4.70284  4.23799  4.18151  3.80086  3.49690  1.90877  5.23659  4.08348    114 l - - -
          2.68618  4.42225  2.77519  2.73123  3.46354  2.40513  3.72494  3.29354  2.67741  2.69355  4.24690  2.90347  2.73739  3.18146  2.89801  2.37887  2.77519  2.98518  4.58477  3.61503
          0.02557  4.07509  4.79743  0.61958  0.77255  0.48576  0.95510
     64   3.04289  4.76147  3.67273  3.54437  4.51457  3.43774  4.60130  4.11705  3.62000  3.71984  4.78135  3.82852  0.52444  4.00249  3.83863  3.21773  3.50125  3.73843  5.64082  4.63944    115 P - - -
          2.68618  4.42225  2.77519  2.73123  3.46354  2.40513  3.72494  3.29354  2.67741  2.69355  4.24690  2.90347  2.73739  3.18146  2.89801  2.37887  2.77519  2.98518  4.58477  3.61503
          0.02557  4.07509  4.79743  0.61958  0.77255  0.48576  0.95510
     65   3.19863  4.54478  4.77578  4.21638  2.56020  4.42826  4.69156  2.12610  4.09505  1.05152  2.96636  4.43925  4.65850  4.21392  4.22369  3.76439  3.42598  1.85555  5.05049  3.86632    116 l - - -
          2.68618  4.42225  2.77519  2.73123  3.46354  2.40513  3.72494  3.29354  2.67741  2.69355  4.24690  2.90347  2.73739  3.18146  2.89801  2.37887  2.77519  2.98518  4.58477  3.61503
          0.02557  4.07509  4.79743  0.61958  0.77255  0.48576  0.95510
     66   3.16017  4.46750  4.85342  4.31767  3.41790  4.50816  4.95262  1.64836  4.20239  1.48897  3.22148  4.54709  4.76360  4.40609  4.37184  3.86807  3.40494  1.25751  5.39853  4.24565    117 v - - -
          2.68618  4.42225  2.77519  2.73123  3.46354  2.40513  3.72494  3.29354  2.67741  2.69355  4.24690  2.90347  2.73739  3.18146  2.89801  2.37887  2.77519  2.98518  4.58477  3.61503
          0.02557  4.07509  4.79743  0.61958  0.77255  0.48576  0.95510
     67   3.15026  4.45629  4.88369  4.39597  3.59147  4.50744  5.10298  1.07918  4.27955  2.07329  3.39222  4.60622  4.81621  4.54015  4.46911  3.90488  3.41839  1.35281  5.58561  4.38388    118 i - - -
          2.68618  4.42225  2.77519  2.73123  3.46354  2.40513  3.72494  3.29354  2.67741  2.69355  4.24690  2.90347  2.73739  3.18146  2.89801  2.37887  2.77519  2.98518  4.58477  3.61503
          0.02630  4.07509  4.71462  0.61958  0.77255  0.48576  0.95510
     68   3.50114  4.78710  4.62135  4.24312  1.05941  4.35391  3.58347  3.00142  4.08576  2.45837  3.74693  4.08542  4.65957  4.10060  4.14646  3.70054  3.72343  3.06404  3.74814  1.62699    119 f - - -
          2.68618  4.42225  2.77519  2.73123  3.46354  2.40513  3.72494  3.29354  2.67741  2.69355  4.24690  2.90347  2.73739  3.18146  2.89801  2.37887  2.77519  2.98518  4.58477  3.61503
          0.02558  4.07437  4.79672  0.61958  0.77255  0.48656  0.95383
     69   2.93688  5.47373  1.27314  1.89825  4.78742  3.25770  3.78996  4.29651  2.79149  3.80466  4.64556  2.72955  3.86967  2.95331  3.37886  2.40911  3.22613  3.86967  5.97210  4.47577    120 d - - -
          2.68618  4.42225  2.77519  2.73123  3.46354  2.40513  3.72494  3.29354  2.67741  2.69355  4.24690  2.90347  2.73739  3.18146  2.89801  2.37887  2.77519  2.98518  4.58477  3.61503
          0.02558  4.07437  4.79672  0.61958  0.77255  0.48527  0.95590
     70   2.79938  4.24712  4.25352  3.67520  2.47995  3.92657  4.21061  2.28101  3.55228  1.37503  2.76954  3.90062  4.25726  3.75486  3.72948  3.02036  2.94809  2.27972  4.80448  3.60819    121 l - - -
          2.68618  4.42225  2.77519  2.73123  3.46354  2.40513  3.72494  3.29354  2.67741  2.69355  4.24690  2.90347  2.73739  3.18146  2.89801  2.37887  2.77519  2.98518  4.58477  3.61503
          0.02557  4.07509  4.79743  0.61958  0.77255  0.48576  0.95510
     71   2.64015  4.73350  3.09564  2.53447  3.96700  3.46820  3.64966  2.59470  2.10607  2.98029  3.81838  2.65241  3.85703  2.76973  2.52087  2.70029  2.56847  3.06150  5.23640  3.94146    122 k - - -
          2.68618  4.42225  2.77519  2.73123  3.46354  2.40513  3.72494  3.29354  2.67741  2.69355  4.24690  2.90347  2.73739  3.18146  2.89801  2.37887  2.77519  2.98518  4.58477  3.61503
          0.02558  4.07437  4.79672  0.61958  0.77255  0.48576  0.95510
     72   2.69853  5.20463  2.16608  1.83736  4.52073  3.28283  3.62984  4.00066  2.14612  3.44300  4.26689  2.80414  3.80526  2.45385  2.92248  2.66078  2.83557  3.58209  5.64210  4.22214    123 e - - -
          2.68618  4.42225  2.77519  2.73123  3.46354  2.40513  3.72494  3.29354  2.67741  2.69355  4.24690  2.90347  2.73739  3.18146  2.89801  2.37887  2.77519  2.98518  4.58477  3.61503
          0.02558  4.07437  4.79672  0.61958  0.77255  0.48576  0.95510
     73   2.68939  4.81225  2.89073  2.43399  4.32170  2.95661  3.60542  3.74752  2.04997  3.27778  4.07493  2.81777  3.84078  2.69376  1.87159  2.66442  2.91422  3.38338  5.44084  4.11150    124 r - - -
          2.68618  4.42225  2.77519  2.73123  3.46354  2.40513  3.72494  3.29354  2.67741  2.69355  4.24690  2.90347  2.73739  3.18146  2.89801  2.37887  2.77519  2.98518  4.58477  3.61503
          0.02558  4.07437  4.79672  0.61958  0.77255  0.48576  0.95510
     74   2.76921  4.83843  3.16185  2.58934  4.15586  3.51249  3.69301  3.41720  1.44497  3.09381  3.97779  3.10445  3.93269  2.85788  2.54429  2.82599  2.96096  2.57621  5.35267  4.08806    125 k - - -
          2.68618  4.42225  2.77519  2.73123  3.46354  2.40513  3.72494  3.29354  2.67741  2.69355  4.24690  2.90347  2.73739  3.18146  2.89801  2.37887  2.77519  2.98518  4.58477  3.61503
          0.02626  4.04878  4.77113  0.61958  0.77255  0.48576  0.95510
     75   2.55375  4.45307  3.31443  3.13122  4.26081  3.17243  4.26506  3.65943  3.17932  3.35192  4.33955  3.40221  0.98513  3.56251  3.46166  2.71813  2.84536  3.26165  5.60030  4.38232    126 p - - -
          2.68618  4.42225  2.77519  2.73123  3.46354  2.40513  3.72494  3.29354  2.67741  2.69355  4.24690  2.90347  2.73739  3.18146  2.89801  2.37887  2.77519  2.98518  4.58477  3.61503
          0.02626  4.04878  4.77113  0.61958  0.77255  0.48576  0.95510
     76   3.08006  4.40365  4.76212  4.21816  3.41205  4.40321  4.83999  1.51081  4.10601  1.92510  2.56541  4.43957  4.67852  4.31368  4.27742  3.75192  3.32429  1.28217  5.33051  4.17588    127 v - - -
          2.68618  4.42225  2.77519  2.73123  3.46354  2.40513  3.72494  3.29354  2.67741  2.69355  4.24690  2.90347  2.73739  3.18146  2.89801  2.37887  2.77519  2.98518  4.58477  3.61503
          0.02626  4.04878  4.77113  0.61958  0.77255  0.48576  0.95510
     77   2.53429  3.26357  4.28227  3.70710  3.23879  3.88836  4.24879  1.88694  3.58120  2.02638  2.11741  3.90607  4.24394  3.79819  3.75346  3.19616  2.97549  2.01013  4.87870  3.69979    128 i - - -
          2.68618  4.42225  2.77519  2.73123  3.46354  2.40513  3.72494  3.29354  2.67741  2.69355  4.24690  2.90347  2.73739  3.18146  2.89801  2.37887  2.77519  2.98518  4.58477  3.61503
          0.02624  4.04922  4.77157  0.61958  0.77255  0.48576  0.95510
     78   3.10020  4.42705  4.78934  4.30150  3.60222  4.42578  5.02722  1.49022  4.18528  2.11625  3.41441  4.51793  4.75762  4.46162  4.38891  3.81914  3.37268  1.00804  5.56152  4.34568    129 v - - -
          2.68618  4.42225  2.77519  2.73123  3.46354  2.40513  3.72494  3.29354  2.67741  2.69355  4.24690  2.90347  2.73739  3.18146  2.89801  2.37887  2.77519  2.98518  4.58477  3.61503
          0.02626  4.04868  4.77102  0.61958  0.77255  0.48576  0.95510
     79   3.17014  4.54455  4.57900  4.20426  3.49850  4.25130  4.90273  0.88299  4.03580  2.05223  3.41028  4.42537  4.66874  4.36809  4.21267  3.76663  3.46748  1.86683  5.42335  4.17459    130 i - - -
          2.68618  4.42225  2.77519  2.73123  3.46354  2.40513  3.72494  3.29354  2.67741  2.69355  4.24690  2.90347  2.73739  3.18146  2.89801  2.37887  2.77519  2.98518  4.58477  3.61503
          0.02626  4.04868  4.77102  0.61958  0.77255  0.48576  0.95510
     80   2.45690  4.12801  3.27805  2.78963  3.78997  2.21159  3.84793  3.23871  2.76809  2.91531  3.77529  3.17591  3.81503  3.10019  3.15337  1.90712  2.78753  2.91522  5.17716  3.10066    131 s - - -
          2.68618  4.42225  2.77519  2.73123  3.46354  2.40513  3.72494  3.29354  2.67741  2.69355  4.24690  2.90347  2.73739  3.18146  2.89801  2.37887  2.77519  2.98518  4.58477  3.61503
          0.02626  4.04868  4.77102  0.61958  0.77255  0.48576  0.95510
     81   3.29105  4.63152  4.53606  4.08625  1.30837  4.25162  3.72804  2.83341  3.93675  1.78453  3.45080  4.05808  4.55331  4.01107  4.03375  3.58288  3.51374  2.80390  3.94160  1.98152    132 f - - -
          2.68618  4.42225  2.77519  2.73123  3.46354  2.40513  3.72494  3.29354  2.67741  2.69355  4.24690  2.90347  2.73739  3.18146  2.89801  2.37887  2.77519  2.98518  4.58477  3.61503
          0.02626  4.04868  4.77102  0.61958  0.77255  0.48576  0.95510
     82   2.74317  5.15650  1.83553  1.91241  4.44486  2.78321  3.67444  3.90393  2.53700  2.89825  4.25311  2.79755  3.81799  2.81606  3.05303  2.69872  2.99748  3.51925  5.63583  4.22052    133 d - - -
          2.68618  4.42225  2.77519  2.73123  3.46354  2.40513  3.72494  3.29354  2.67741  2.69355  4.24690  2.90347  2.73739  3.18146  2.89801  2.37887  2.77519  2.98518  4.58477  3.61503
          0.02626  4.04868  4.77102  0.61958  0.77255  0.48576  0.95510
     83   2.70250  5.18602  2.23357  1.93896  4.50374  3.25503  3.61719  3.98108  2.08768  3.35801  4.24693  2.77130  3.79815  2.33001  2.88686  2.65157  2.94315  3.56446  5.62080  4.20650    134 e - - -
          2.68618  4.42225  2.77519  2.73123  3.46354  2.40513  3.72494  3.29354  2.67741  2.69355  4.24690  2.90347  2.73739  3.18146  2.89801  2.37887  2.77519  2.98518  4.58477  3.61503
          0.02626  4.04868  4.77102  0.61958  0.77255  0.48576  0.95510
     84   2.67377  4.29920  3.07903  3.12869  3.47239  3.71962  4.02242  1.89239  2.99455  2.40726  3.30001  3.50901  4.09641  3.37820  3.40350  2.99221  2.92110  1.71898  5.00929  3.77924    135 v - - -
          2.68618  4.42225  2.77519  2.73123  3.46354  2.40513  3.72494  3.29354  2.67741  2.69355  4.24690  2.90347  2.73739  3.18146  2.89801  2.37887  2.77519  2.98518  4.58477  3.61503
          0.02626  4.04868  4.77102  0.61958  0.77255  0.48576  0.95510
     85   2.43765  3.96838  3.05467  2.55225  3.88195  3.38201  3.69253  3.27910  2.53748  2.73153  3.76212  2.59522  3.02910  2.88120  2.92847  2.17374  2.79931  2.97358  5.20597  3.89406    136 s - - -
          2.68618  4.42225  2.77519  2.73123  3.46354  2.40513  3.72494  3.29354  2.67741  2.69355  4.24690  2.90347  2.73739  3.18146  2.89801  2.37887  2.77519  2.98518  4.58477  3.61503
          0.02626  4.04868  4.77102  0.61958  0.77255  0.48576  0.95510
     86   2.61133  4.49377  2.15511  2.41270  4.02423  2.47633  3.66542  3.49201  2.50618  3.10345  3.92972  2.93583  3.81413  2.83398  2.97139  2.64636  2.86441  3.16297  5.31776  3.08886    137 d - - -
          2.68618  4.42225  2.77519  2.73123  3.46354  2.40513  3.72494  3.29354  2.67741  2.69355  4.24690  2.90347  2.73739  3.18146  2.89801  2.37887  2.77519  2.98518  4.58477  3.61503
          0.02626  4.04868  4.77102  0.61958  0.77255  0.48576  0.95510
     87   2.09785  3.19431  3.65052  3.08462  3.31460  3.54608  3.89115  2.53268  2.94342  2.37827  3.32524  3.41734  3.95477  3.29533  3.24829  2.72148  2.48737  2.24304  4.82035  3.60521    138 a - - -
          2.68610  4.42232  2.77510  2.73114  3.46361  2.40520  3.72502  3.29333  2.67748  2.69346  4.24697  2.90354  2.73730  3.18154  2.89808  2.37883  2.77527  2.98526  4.58484  3.61510
          0.09719  2.47518  4.77102  1.37347  0.29199  0.48576  0.95510
     88   2.52541  4.58890  2.26684  2.46216  4.05992  3.32668  3.67032  3.29478  2.48734  3.08346  3.90217  2.93950  3.79556  2.82877  2.93453  2.06519  2.76191  2.89264  5.33333  4.00309    146 s - - -
          2.68618  4.42225  2.77519  2.73123  3.46354  2.40513  3.72494  3.29354  2.67741  2.69355  4.24690  2.90347  2.73739  3.18146  2.89801  2.37887  2.77519  2.98518  4.58477  3.61503
          0.02626  4.04868  4.77102  0.61958  0.77255  0.48576  0.95510
     89   2.59883  4.08829  3.99416  3.41315  2.81645  3.68958  3.96188  2.47860  3.29846  1.86408  3.07678  3.64208  4.05553  3.52675  3.49739  2.53028  2.83120  2.05790  3.54336  3.40160    147 l - - -
          2.68618  4.42225  2.77519  2.73123  3.46354  2.40513  3.72494  3.29354  2.67741  2.69355  4.24690  2.90347  2.73739  3.18146  2.89801  2.37887  2.77519  2.98518  4.58477  3.61503
          0.02626  4.04868  4.77102  0.61958  0.77255  0.48576  0.95510
     90   3.28857  4.62500  4.82309  4.27072  2.97899  4.54080  4.83664  1.96055  4.14331  0.90827  2.94049  4.53671  4.74146  4.27400  4.28812  3.88899  3.51658  2.05376  5.17366  4.04278    148 l - - -
          2.68618  4.42225  2.77519  2.73123  3.46354  2.40513  3.72494  3.29354  2.67741  2.69355  4.24690  2.90347  2.73739  3.18146  2.89801  2.37887  2.77519  2.98518  4.58477  3.61503
          0.02626  4.04868  4.77102  0.61958  0.77255  0.48576  0.95510
     91   2.55929  4.57082  2.65279  2.00108  4.14689  3.28944  3.59419  3.35099  2.21618  3.15122  3.94551  2.82262  3.78489  2.72671  2.84399  2.59640  2.81990  2.86356  5.36474  4.00776    149 e - - -
          2.68618  4.42225  2.77519  2.73123  3.46354  2.40513  3.72494  3.29354  2.67741  2.69355  4.24690  2.90347  2.73739  3.18146  2.89801  2.37887  2.77519  2.98518  4.58477  3.61503
          0.02626  4.04868  4.77102  0.61958  0.77255  0.48576  0.95510
     92   2.75889  5.27831  2.04239  1.93570  4.58449  2.61407  3.65780  4.07560  2.42888  3.56736  4.35085  2.44983  3.80896  2.52231  3.02229  2.62818  3.01071  3.65201  5.72014  4.27653    150 e - - -
          2.68618  4.42225  2.77519  2.73123  3.46354  2.40513  3.72494  3.29354  2.67741  2.69355  4.24690  2.90347  2.73739  3.18146  2.89801  2.37887  2.77519  2.98518  4.58477  3.61503
          0.02626  4.04868  4.77102  0.61958  0.77255  0.48576  0.95510
     93   2.52208  3.41377  3.61837  2.98395  3.19237  3.57168  3.86429  2.58317  2.98198  2.35289  2.91511  3.39852  3.95776  3.26463  3.28842  2.32779  2.38587  2.40773  4.79804  3.58072    151 s - - -
          2.68618  4.42225  2.77519  2.73123  3.46354  2.40513  3.72494  3.29354  2.67741  2.69355  4.24690  2.90347  2.73739  3.18146  2.89801  2.37887  2.77519  2.98518  4.58477  3.61503
          0.02626  4.04868  4.77102  0.61958  0.77255  0.48576  0.95510
     94   2.67451  5.02001  2.16233  2.24797  4.39874  2.48681  3.62995  3.70627  2.44133  3.39093  4.17516  2.48034  3.79474  2.48347  2.94122  2.60033  2.92081  3.46826  5.56643  4.16402    152 d - - -
          2.68618  4.42225  2.77519  2.73123  3.46354  2.40513  3.72494  3.29354  2.67741  2.69355  4.24690  2.90347  2.73739  3.18146  2.89801  2.37887  2.77519  2.98518  4.58477  3.61503
          0.02626  4.04868  4.77102  0.61958  0.77255  0.48576  0.95510
     95   3.17134  4.48902  4.81542  4.28371  3.39774  4.50048  4.94455  1.07040  4.14297  1.81192  2.93867  4.52850  4.75968  4.37315  4.32263  3.86556  3.41897  1.71258  5.40053  4.24208    153 i - - -
          2.68618  4.42225  2.77519  2.73123  3.46354  2.40513  3.72494  3.29354  2.67741  2.69355  4.24690  2.90347  2.73739  3.18146  2.89801  2.37887  2.77519  2.98518  4.58477  3.61503
          0.02626  4.04868  4.77102  0.61958  0.77255  0.48576  0.95510
     96   2.61336  5.01514  2.39772  1.90904  4.30278  3.35719  3.61171  3.75013  2.25894  3.29665  4.08422  2.77918  3.79197  2.73988  2.86903  2.58898  2.82358  2.77082  5.48619  4.10292    154 e - - -
          2.68618  4.42225  2.77519  2.73123  3.46354  2.40513  3.72494  3.29354  2.67741  2.69355  4.24690  2.90347  2.73739  3.18146  2.89801  2.37887  2.77519  2.98518  4.58477  3.61503
          0.02626  4.04868  4.77102  0.61958  0.77255  0.48576  0.95510
     97   3.01243  4.40107  4.58904  4.04191  2.45270  4.24228  4.53562  2.05274  3.92314  1.64083  3.13175  4.24938  4.53906  4.10686  4.08610  3.57501  3.26902  1.35049  4.99892  3.73292    155 v - - -
          2.68618  4.42225  2.77519  2.73123  3.46354  2.40513  3.72494  3.29354  2.67741  2.69355  4.24690  2.90347  2.73739  3.18146  2.89801  2.37887  2.77519  2.98518  4.58477  3.61503
          0.02626  4.04868  4.77102  0.61958  0.77255  0.48576  0.95510
     98   3.11383  4.46654  4.73407  4.15534  2.52752  4.33748  4.63093  2.14071  4.03296  1.20963  2.37060  4.36579  4.57317  4.13943  4.14492  3.66151  3.33592  1.91598  5.01854  3.91107    156 l - - -
          2.68618  4.42225  2.77519  2.73123  3.46354  2.40513  3.72494  3.29354  2.67741  2.69355  4.24690  2.90347  2.73739  3.18146  2.89801  2.37887  2.77519  2.98518  4.58477  3.61503
          0.02626  4.04868  4.77102  0.61958  0.77255  0.48576  0.95510
     99   2.61951  4.81427  2.96294  2.14283  4.04933  3.41808  3.62527  3.47236  2.01638  2.93613  3.89778  2.92091  3.82007  2.77641  2.80727  2.41878  2.85134  2.70378  5.31380  3.98701    157 k - - -
          2.68618  4.42225  2.77519  2.73123  3.46354  2.40513  3.72494  3.29354  2.67741  2.69355  4.24690  2.90347  2.73739  3.18146  2.89801  2.37887  2.77519  2.98518  4.58477  3.61503
          0.02626  4.04868  4.77102  0.61958  0.77255  0.48576  0.95510
    100   2.80054  2.38659  4.44494  3.86789  2.71139  3.98107  4.31412  1.93602  3.73170  1.72650  3.11347  4.02808  4.31541  3.91354  3.86472  3.29506  3.03753  2.00361  4.85337  3.65766    158 l - - -
          2.68618  4.42225  2.77519  2.73123  3.46354  2.40513  3.72494  3.29354  2.67741  2.69355  4.24690  2.90347  2.73739  3.18146  2.89801  2.37887  2.77519  2.98518  4.58477  3.61503
          0.02626  4.04868  4.77102  0.61958  0.77255  0.48576  0.95510
    101   2.59248  4.82927  2.22526  2.31228  4.07550  3.39433  3.61190  3.26015  2.40992  3.09310  3.78049  2.76250  3.79614  2.75705  2.87851  2.55987  2.64125  3.16582  5.32504  3.34525    159 d - - -
          2.68618  4.42225  2.77519  2.73123  3.46354  2.40513  3.72494  3.29354  2.67741  2.69355  4.24690  2.90347  2.73739  3.18146  2.89801  2.37887  2.77519  2.98518  4.58477  3.61503
          0.02626  4.04868  4.77102  0.61958  0.77255  0.48576  0.95510
    102   2.50725  4.71092  2.83250  2.46662  4.15311  2.69492  3.70298  3.52324  2.52425  3.17843  3.98767  2.58146  3.78357  2.86010  2.93020  2.03404  2.46154  3.18398  5.40863  4.07554    160 s - - -
          2.68618  4.42225  2.77519  2.73123  3.46354  2.40513  3.72494  3.29354  2.67741  2.69355  4.24690  2.90347  2.73739  3.18146  2.89801  2.37887  2.77519  2.98518  4.58477  3.61503
          0.02626  4.04868  4.77102  0.61958  0.77255  0.48576  0.95510
    103   3.15321  4.56545  4.54123  4.00629  2.99628  4.30384  4.60897  2.20370  3.85688  0.96909  2.99550  4.27758  4.58280  3.95335  4.03882  3.64686  3.39421  1.99430  5.07235  3.87902    161 l - - -
          2.68618  4.42225  2.77519  2.73123  3.46354  2.40513  3.72494  3.29354  2.67741  2.69355  4.24690  2.90347  2.73739  3.18146  2.89801  2.37887  2.77519  2.98518  4.58477  3.61503
          0.02626  4.04868  4.77102  0.61958  0.77255  0.48576  0.95510
    104   1.76682  4.51664  3.08097  2.68476  4.14667  3.22049  3.85426  3.53369  2.33110  3.18678  4.02470  3.09630  3.79755  3.05087  3.04754  1.84881  2.83573  3.14720  5.43733  4.15485    162 a - - -
          2.68618  4.42225  2.77519  2.73123  3.46354  2.40513  3.72494  3.29354  2.67741  2.69355  4.24690  2.90347  2.73739  3.18146  2.89801  2.37887  2.77519  2.98518  4.58477  3.61503
          0.02626  4.04868  4.77102  0.61958  0.77255  0.48576  0.95510
    105   2.78098  5.51083  1.33241  1.68551  4.81181  3.18799  3.78062  4.31541  2.79011  3.82244  4.66701  2.70918  3.86151  2.94386  3.38492  2.83520  3.23414  3.88800  5.98991  4.48472    163 d - - -
          2.68618  4.42225  2.77519  2.73123  3.46354  2.40513  3.72494  3.29354  2.67741  2.69355  4.24690  2.90347  2.73739  3.18146  2.89801  2.37887  2.77519  2.98518  4.58477  3.61503
          0.02626  4.04868  4.77102  0.61958  0.77255  0.48576  0.95510
    106   3.32203  4.71001  4.67344  4.18879  3.04017  4.44415  4.74478  2.15819  3.96484  0.80012  2.98097  4.45188  4.71375  4.20482  4.12091  3.84290  3.57305  2.30663  5.11097  3.87728    164 l - - -
          2.68618  4.42225  2.77519  2.73123  3.46354  2.40513  3.72494  3.29354  2.67741  2.69355  4.24690  2.90347  2.73739  3.18146  2.89801  2.37887  2.77519  2.98518  4.58477  3.61503
          0.02626  4.04868  4.77102  0.61958  0.77255  0.48576  0.95510
    107   3.11406  4.57651  4.23795  3.75489  2.79045  4.11351  4.11725  2.52127  3.54604  1.04213  3.18939  3.98743  4.44432  3.83120  3.73703  3.46706  3.35127  2.53881  4.55386  2.54105    165 l - - -
          2.68618  4.42225  2.77519  2.73123  3.46354  2.40513  3.72494  3.29354  2.67741  2.69355  4.24690  2.90347  2.73739  3.18146  2.89801  2.37887  2.77519  2.98518  4.58477  3.61503
          0.02626  4.04868  4.77102  0.61958  0.77255  0.48576  0.95510
    108   2.61362  4.34309  3.50755  2.96342  3.51016  3.55668  3.88305  2.65945  2.74804  2.01949  3.42377  3.34931  3.97428  3.17724  3.14547  2.79721  1.95024  2.50685  4.98592  3.74952    166 t - - -
          2.68618  4.42225  2.77519  2.73123  3.46354  2.40513  3.72494  3.29354  2.67741  2.69355  4.24690  2.90347  2.73739  3.18146  2.89801  2.37887  2.77519  2.98518  4.58477  3.61503
          0.02626  4.04868  4.77102  0.61958  0.77255  0.48576  0.95510
    109   2.58276  4.68620  2.88585  2.49093  3.94218  3.38004  3.68514  3.32852  2.48755  2.95266  3.84443  2.10319  3.82058  2.86262  2.95708  2.33746  2.83916  2.61630  5.27368  3.95530    167 n - - -
          2.68618  4.42225  2.77519  2.73123  3.46354  2.40513  3.72494  3.29354  2.67741  2.69355  4.24690  2.90347  2.73739  3.18146  2.89801  2.37887  2.77519  2.98518  4.58477  3.61503
          0.02626  4.04868  4.77102  0.61958  0.77255  0.48576  0.95510
    110   2.92561  5.57006  1.40494  1.52477  4.85427  3.24226  3.78443  4.37701  2.80528  3.86848  4.71575  2.64036  3.86512  2.94853  3.40895  2.84851  3.25876  3.94174  6.02672  4.50676    168 d - - -
          2.68618  4.42225  2.77519  2.73123  3.46354  2.40513  3.72494  3.29354  2.67741  2.69355  4.24690  2.90347  2.73739  3.18146  2.89801  2.37887  2.77519  2.98518  4.58477  3.61503
          0.02626  4.04868  4.77102  0.61958  0.77255  0.48576  0.95510
    111   2.64719  5.04761  2.49836  2.28219  4.35825  3.36533  3.59796  3.81290  1.92197  3.33668  4.11478  2.43035  3.79174  2.71835  2.76384  2.62259  2.59126  3.32422  5.50437  4.12141    169 k - - -
          2.68618  4.42225  2.77519  2.73123  3.46354  2.40513  3.72494  3.29354  2.67741  2.69355  4.24690  2.90347  2.73739  3.18146  2.89801  2.37887  2.77519  2.98518  4.58477  3.61503
          0.02626  4.04868  4.77102  0.61958  0.77255  0.48576  0.95510
    112   3.27625  4.59664  4.88204  4.32237  2.53936  4.52905  4.76236  1.81356  4.19752  1.00409  2.90992  4.54457  4.72096  4.28220  4.30376  3.87212  3.49756  2.21535  5.05492  3.88059    170 l - - -
          2.68618  4.42225  2.77519  2.73123  3.46354  2.40513  3.72494  3.29354  2.67741  2.69355  4.24690  2.90347  2.73739  3.18146  2.89801  2.37887  2.77519  2.98518  4.58477  3.61503
          0.02626  4.04868  4.77102  0.61958  0.77255  0.48576  0.95510
    113   2.48840  4.22191  2.60196  2.34542  3.90291  3.07635  3.64299  3.29741  2.47236  2.93627  3.07776  2.94946  3.81425  2.81610  2.92305  2.59401  2.58098  2.89789  5.20972  3.89589    171 e - - -
          2.68618  4.42225  2.77519  2.73123  3.46354  2.40513  3.72494  3.29354  2.67741  2.69355  4.24690  2.90347  2.73739  3.18146  2.89801  2.37887  2.77519  2.98518  4.58477  3.61503
          0.02626  4.04868  4.77102  0.61958  0.77255  0.48576  0.95510
    114   2.38677  4.54053  2.82480  2.58300  3.13174  3.45417  3.68627  3.06273  2.56627  2.67166  3.58984  2.91695  3.06721  2.90035  2.99348  2.54540  2.79091  2.68893  5.09174  3.80668    172 a - - -
          2.68618  4.42225  2.77519  2.73123  3.46354  2.40513  3.72494  3.29354  2.67741  2.69355  4.24690  2.90347  2.73739  3.18146  2.89801  2.37887  2.77519  2.98518  4.58477  3.61503
          0.02626  4.04868  4.77102  0.61958  0.77255  0.48576  0.95510
    115   2.52277  4.44345  4.25988  3.73769  2.79616  4.03607  4.37442  2.29884  3.61991  1.12485  3.09495  4.00650  4.38918  3.85537  3.83456  3.37045  3.21393  2.28056  4.95973  3.71190    173 l - - -
          2.68618  4.42225  2.77519  2.73123  3.46354  2.40513  3.72494  3.29354  2.67741  2.69355  4.24690  2.90347  2.73739  3.18146  2.89801  2.37887  2.77519  2.98518  4.58477  3.61503
          0.02626  4.04868  4.77102  0.61958  0.77255  0.48576  0.95510
    116   3.08810  4.46432  4.44113  3.94375  1.64251  4.11047  3.78618  2.31172  3.80390  2.07310  3.37199  3.97726  4.42940  3.91428  3.91963  3.42645  3.31353  2.62107  4.06058  1.78166    174 f - - -
          2.68618  4.42225  2.77519  2.73123  3.46354  2.40513  3.72494  3.29354  2.67741  2.69355  4.24690  2.90347  2.73739  3.18146  2.89801  2.37887  2.77519  2.98518  4.58477  3.61503
          0.02626  4.04868  4.77102  0.61958  0.77255  0.48576  0.95510
    117   2.65777  5.04361  2.50177  2.29171  4.34621  3.36862  3.56352  3.79655  1.77539  3.32567  4.11152  2.59725  3.79925  2.67194  2.80420  2.61340  2.89674  3.09831  5.49701  4.12072    175 k - - -
          2.68618  4.42225  2.77519  2.73123  3.46354  2.40513  3.72494  3.29354  2.67741  2.69355  4.24690  2.90347  2.73739  3.18146  2.89801  2.37887  2.77519  2.98518  4.58477  3.61503
          0.27483  4.03606  1.50223  0.61958  0.77255  0.48576  0.95510
    118   2.57739  4.80634  2.45073  2.28399  4.10812  3.29793  3.58966  3.47800  2.37301  3.12181  3.94047  2.84686  3.75022  2.74223  2.50655  2.25035  2.82760  3.12468  5.34189  3.99639    176 s - - -
          2.68618  4.42225  2.77519  2.73123  3.46354  2.40513  3.72494  3.29354  2.67741  2.69355  4.24690  2.90347  2.73739  3.18146  2.89801  2.37887  2.77519  2.98518  4.58477  3.61503
          0.02299  3.78422        *  0.61958  0.77255  0.00000        *
//
HMMER3/f [3.3.2 | Nov 2020]
NAME  101
DESC  ~~~cluster.101~~~
ACC   101
LENG  327
ALPH  amino
RF    no
MM    no
CONS  yes
CS    no
MAP   yes
DATE  Tue Apr 26 12:34:40 2022
NSEQ  494
EFFN  9.840652
CKSUM 4238386601
STATS LOCAL MSV      -11.1561  0.70061
STATS LOCAL VITERBI  -12.1952  0.70061
STATS LOCAL FORWARD   -5.6229  0.70061
HMM          A        C        D        E        F        G        H        I        K        L        M        N        P        Q        R        S        T        V        W        Y   
            m->m     m->i     m->d     i->m     i->i     d->m     d->d
  COMPO   2.25359  4.47278  2.98484  2.74260  3.48053  2.62442  3.86566  2.80533  2.78112  2.54764  3.61244  3.07336  3.40637  3.16449  2.93620  2.62320  2.76761  2.59765  4.87882  3.70840
          2.68618  4.42225  2.77519  2.73123  3.46354  2.40513  3.72494  3.29354  2.67741  2.69355  4.24690  2.90347  2.73739  3.18146  2.89801  2.37887  2.77519  2.98518  4.58477  3.61503
          0.04898  3.43664  4.15899  0.61958  0.77255  0.00000        *
      1   2.57314  4.24855  3.40313  3.10457  3.12426  3.26169  3.94092  2.36946  2.87829  2.01867  2.88816  3.38930  3.83979  3.35544  3.10330  2.82312  2.93817  2.26810  4.79145  3.43907      1 l - - -
          2.68618  4.42225  2.77519  2.73123  3.46354  2.40513  3.72494  3.29354  2.67741  2.69355  4.24690  2.90347  2.73739  3.18146  2.89801  2.37887  2.77519  2.98518  4.58477  3.61503
          0.04898  3.43664  4.15899  0.61958  0.77255  0.48576  0.95510
      2   2.33771  4.09832  3.04517  2.88351  3.46192  2.90713  3.89652  2.68471  2.82750  2.47344  3.67625  3.15563  3.58632  3.27597  3.05513  2.54140  2.41873  2.46869  4.93985  3.68303      2 a - - -
          2.68618  4.42225  2.77519  2.73123  3.46354  2.40513  3.72494  3.29354  2.67741  2.69355  4.24690  2.90347  2.73739  3.18146  2.89801  2.37887  2.77519  2.98518  4.58477  3.61503
          0.04898  3.43664  4.15899  0.61958  0.77255  0.48576  0.95510
      3   2.55452  4.26548  2.68063  2.17708  3.57494  2.90638  3.70666  2.96749  2.59399  2.69906  3.83961  2.97326  3.53350  3.05749  2.84919  2.69366  2.92039  2.74094  4.84983  3.68735      3 e - - -
          2.68618  4.42225  2.77519  2.73123  3.46354  2.40513  3.72494  3.29354  2.67741  2.69355  4.24690  2.90347  2.73739  3.18146  2.89801  2.37887  2.77519  2.98518  4.58477  3.61503
          0.04898  3.43664  4.15899  0.61958  0.77255  0.48576  0.95510
      4   2.42181  4.22197  3.21036  2.88705  3.38500  3.14212  3.84961  2.64838  2.71394  2.33036  3.13423  3.19968  3.24866  3.17763  2.98024  2.62107  2.79435  2.46897  4.94889  3.62740      4 l - - -
          2.68618  4.42225  2.77519  2.73123  3.46354  2.40513  3.72494  3.29354  2.67741  2.69355  4.24690  2.90347  2.73739  3.18146  2.89801  2.37887  2.77519  2.98518  4.58477  3.61503
          0.04752  3.46604  4.18838  0.61958  0.77255  0.48576  0.95510
      5   2.59040  4.27826  3.59972  3.16445  3.28761  3.48073  4.04927  2.10739  2.93036  2.00509  3.06881  3.47377  3.99084  3.37499  3.19604  2.87743  2.75443  2.08327  5.02051  3.71808      5 l - - -
          2.68618  4.42225  2.77519  2.73123  3.46354  2.40513  3.72494  3.29354  2.67741  2.69355  4.24690  2.90347  2.73739  3.18146  2.89801  2.37887  2.77519  2.98518  4.58477  3.61503
          0.04632  3.49116  4.21350  0.61958  0.77255  0.48576  0.95510
      6   2.72377  4.38966  3.61054  3.08226  3.16999  3.67568  3.94381  2.29919  2.84295  1.81827  2.68372  3.46218  4.05685  3.08567  3.12558  2.99047  2.97292  2.31205  4.88814  3.61674      6 l - - -
          2.68618  4.42225  2.77519  2.73123  3.46354  2.40513  3.72494  3.29354  2.67741  2.69355  4.24690  2.90347  2.73739  3.18146  2.89801  2.37887  2.77519  2.98518  4.58477  3.61503
          0.04234  3.57885  4.30119  0.61958  0.77255  0.48576  0.95510
      7   2.38111  4.37091  2.77309  2.51359  3.96078  3.04645  3.71205  3.32722  2.37183  3.02969  3.90670  2.76039  3.65690  2.93642  2.82008  2.28638  2.47555  2.96574  5.26910  3.98106      7 s - - -
          2.68618  4.42225  2.77519  2.73123  3.46354  2.40513  3.72494  3.29354  2.67741  2.69355  4.24690  2.90347  2.73739  3.18146  2.89801  2.37887  2.77519  2.98518  4.58477  3.61503
          0.04234  3.57885  4.30119  0.61958  0.77255  0.48576  0.95510
      8   2.58938  4.74890  2.07936  2.17635  4.08111  3.04467  3.65218  3.63089  2.60070  3.27835  4.17343  2.16552  3.66549  2.87007  3.05454  2.59997  2.92228  3.26544  5.38909  3.98388      8 d - - -
          2.68618  4.42225  2.77519  2.73123  3.46354  2.40513  3.72494  3.29354  2.67741  2.69355  4.24690  2.90347  2.73739  3.18146  2.89801  2.37887  2.77519  2.98518  4.58477  3.61503
          0.04234  3.57885  4.30119  0.61958  0.77255  0.48576  0.95510
      9   2.44541  4.23762  3.36155  2.93776  3.46438  3.27986  3.90818  2.32691  2.81373  2.34326  3.45948  3.26815  2.98615  3.21007  3.12034  2.66512  2.78811  2.27329  5.04001  3.74936      9 v - - -
          2.68618  4.42225  2.77519  2.73123  3.46354  2.40513  3.72494  3.29354  2.67741  2.69355  4.24690  2.90347  2.73739  3.18146  2.89801  2.37887  2.77519  2.98518  4.58477  3.61503
          0.04234  3.57885  4.30119  0.61958  0.77255  0.48576  0.95510
     10   2.51857  4.55303  2.64146  2.41456  3.85592  3.20944  3.61978  3.26067  2.40077  2.78918  3.81663  2.63958  3.72377  2.82880  2.64084  2.59500  2.68938  2.95531  5.17546  3.85299     10 k - - -
          2.68618  4.42225  2.77519  2.73123  3.46354  2.40513  3.72494  3.29354  2.67741  2.69355  4.24690  2.90347  2.73739  3.18146  2.89801  2.37887  2.77519  2.98518  4.58477  3.61503
          0.04234  3.57885  4.30119  0.61958  0.77255  0.48576  0.95510
     11   2.26121  4.24188  2.76052  2.56051  4.00270  2.55484  3.79868  3.39651  2.67547  3.11403  3.98855  2.55924  3.58836  3.04262  3.01726  2.39146  2.39877  2.97903  5.33474  4.04291     11 a - - -
          2.68618  4.42225  2.77519  2.73123  3.46354  2.40513  3.72494  3.29354  2.67741  2.69355  4.24690  2.90347  2.73739  3.18146  2.89801  2.37887  2.77519  2.98518  4.58477  3.61503
          0.04234  3.57885  4.30119  0.61958  0.77255  0.48576  0.95510
     12   2.65296  4.64963  2.87544  2.31478  3.86310  3.34753  3.58160  3.20709  2.12961  2.63172  3.78192  2.95208  3.80006  2.78124  2.41212  2.72466  2.89088  2.94702  5.14078  3.85916     12 k - - -
          2.68618  4.42225  2.77519  2.73123  3.46354  2.40513  3.72494  3.29354  2.67741  2.69355  4.24690  2.90347  2.73739  3.18146  2.89801  2.37887  2.77519  2.98518  4.58477  3.61503
          0.04234  3.57885  4.30119  0.61958  0.77255  0.48576  0.95510
     13   2.69286  4.43382  3.06883  2.84474  2.51957  3.50749  3.54694  2.86084  2.82942  2.48724  3.53615  3.21590  3.93867  3.14424  3.16175  2.84490  2.94879  2.67301  4.23640  2.21718     13 y - - -
          2.68618  4.42225  2.77519  2.73123  3.46354  2.40513  3.72494  3.29354  2.67741  2.69355  4.24690  2.90347  2.73739  3.18146  2.89801  2.37887  2.77519  2.98518  4.58477  3.61503
          0.04234  3.57885  4.30119  0.61958  0.77255  0.48576  0.95510
     14   2.40410  4.41675  3.14300  2.71529  3.05927  3.40306  3.33355  2.93580  2.56716  2.48723  3.55400  3.11779  3.85141  2.99727  2.88235  2.73960  2.85543  2.71684  4.58598  2.79764     14 a - - -
          2.68618  4.42225  2.77519  2.73123  3.46354  2.40513  3.72494  3.29354  2.67741  2.69355  4.24690  2.90347  2.73739  3.18146  2.89801  2.37887  2.77519  2.98518  4.58477  3.61503
          0.04234  3.57885  4.30119  0.61958  0.77255  0.48576  0.95510
     15   2.57587  4.59690  2.89388  2.47542  3.87579  3.30787  3.58922  3.25126  2.13865  2.89863  3.52706  2.69971  3.76722  2.69311  2.59229  2.65172  2.70890  2.96293  5.15219  3.86768     15 k - - -
          2.68618  4.42225  2.77519  2.73123  3.46354  2.40513  3.72494  3.29354  2.67741  2.69355  4.24690  2.90347  2.73739  3.18146  2.89801  2.37887  2.77519  2.98518  4.58477  3.61503
          0.04129  3.60345  4.32580  0.61958  0.77255  0.48576  0.95510
     16   2.50662  4.66770  2.76812  2.15100  3.90222  3.30784  3.60327  3.24437  2.33731  2.88564  3.51804  2.89926  3.77256  2.58774  2.69958  2.66187  2.85359  2.97165  5.20584  3.90243     16 e - - -
          2.68618  4.42225  2.77519  2.73123  3.46354  2.40513  3.72494  3.29354  2.67741  2.69355  4.24690  2.90347  2.73739  3.18146  2.89801  2.37887  2.77519  2.98518  4.58477  3.61503
          0.04018  3.63027  4.35261  0.61958  0.77255  0.48576  0.95510
     17   2.62247  4.82445  2.34492  2.22629  4.17339  3.17171  3.60184  3.61766  2.15940  3.21397  4.06668  2.42549  3.71723  2.78080  2.80632  2.50816  2.90415  3.26688  5.40669  4.05065     17 k - - -
          2.68618  4.42225  2.77519  2.73123  3.46354  2.40513  3.72494  3.29354  2.67741  2.69355  4.24690  2.90347  2.73739  3.18146  2.89801  2.37887  2.77519  2.98518  4.58477  3.61503
          0.04018  3.63027  4.35261  0.61958  0.77255  0.48576  0.95510
     18   2.96298  4.45499  3.95653  3.48602  1.92699  3.90631  3.68936  2.50356  3.35364  1.79950  3.20965  3.69407  4.24942  3.58899  3.57679  3.23577  3.20272  2.47204  4.06072  2.32886     18 l - - -
          2.68618  4.42225  2.77519  2.73123  3.46354  2.40513  3.72494  3.29354  2.67741  2.69355  4.24690  2.90347  2.73739  3.18146  2.89801  2.37887  2.77519  2.98518  4.58477  3.61503
          0.04018  3.63027  4.35261  0.61958  0.77255  0.48576  0.95510
     19   2.31380  4.43174  2.71474  2.35815  3.97977  3.07311  3.74521  3.29841  2.58231  3.00813  3.92475  2.91988  2.46245  2.96919  2.94197  2.53767  2.79264  2.96357  5.30872  4.01907     19 a - - -
          2.68620  4.42204  2.77522  2.73121  3.46348  2.40512  3.72497  3.29356  2.67739  2.69357  4.24692  2.90349  2.73734  3.18149  2.89798  2.37889  2.77517  2.98521  4.58479  3.61505
          0.09376  2.56878  4.35261  0.92416  0.50561  0.48576  0.95510
     20   2.54547  4.70159  2.93108  2.53873  4.07889  3.31261  3.59017  3.42583  1.73784  3.04398  3.95278  2.97550  3.80011  2.77163  2.28048  2.73140  2.93318  3.12778  5.25183  3.99680     25 k - - -
          2.68618  4.42225  2.77519  2.73123  3.46354  2.40513  3.72494  3.29354  2.67741  2.69355  4.24690  2.90347  2.73739  3.18146  2.89801  2.37887  2.77519  2.98518  4.58477  3.61503
          0.04018  3.63027  4.35261  0.61958  0.77255  0.48576  0.95510
     21   2.60603  4.62303  2.67730  2.45173  3.96770  2.88974  3.67181  3.50083  2.39078  3.09497  4.03257  2.91047  3.72936  1.95483  2.70342  2.66844  2.92550  3.17684  5.23531  3.92617     26 q - - -
          2.68618  4.42225  2.77519  2.73123  3.46354  2.40513  3.72494  3.29354  2.67741  2.69355  4.24690  2.90347  2.73739  3.18146  2.89801  2.37887  2.77519  2.98518  4.58477  3.61503
          0.04018  3.63027  4.35261  0.61958  0.77255  0.48576  0.95510
     22   2.52525  4.54715  2.78459  2.34654  3.82699  3.25651  3.62213  3.23266  2.43539  2.88304  3.74913  2.90595  3.47087  2.73891  2.81951  2.36877  2.68696  2.93612  5.15113  3.58426     27 e - - -
          2.68618  4.42225  2.77519  2.73123  3.46354  2.40513  3.72494  3.29354  2.67741  2.69355  4.24690  2.90347  2.73739  3.18146  2.89801  2.37887  2.77519  2.98518  4.58477  3.61503
          0.04018  3.63027  4.35261  0.61958  0.77255  0.48576  0.95510
     23   2.65237  4.72283  2.62494  2.39942  3.92967  3.20078  3.62341  3.53235  2.31381  3.11750  4.04605  2.69855  3.75646  2.03668  2.62557  2.69167  2.94978  3.21426  5.22094  3.85263     28 q - - -
          2.68618  4.42225  2.77519  2.73123  3.46354  2.40513  3.72494  3.29354  2.67741  2.69355  4.24690  2.90347  2.73739  3.18146  2.89801  2.37887  2.77519  2.98518  4.58477  3.61503
          0.04018  3.63027  4.35261  0.61958  0.77255  0.48576  0.95510
     24   2.37824  4.56958  2.47969  2.33600  3.99560  2.95086  3.42034  3.43595  2.53318  3.06732  3.91928  2.82436  2.86944  2.85489  2.96139  2.54043  2.79354  3.08402  5.30182  3.97038     29 e - - -
          2.68618  4.42225  2.77519  2.73123  3.46354  2.40513  3.72494  3.29354  2.67741  2.69355  4.24690  2.90347  2.73739  3.18146  2.89801  2.37887  2.77519  2.98518  4.58477  3.61503
          0.04018  3.63027  4.35261  0.61958  0.77255  0.48576  0.95510
     25   2.48727  4.47569  3.02709  2.40840  3.64889  3.38062  3.62369  2.99511  2.36210  2.69029  3.41078  3.00992  3.79559  2.85125  2.78700  2.66433  2.68969  2.74383  5.01572  3.33662     30 k - - -
          2.68618  4.42225  2.77519  2.73123  3.46354  2.40513  3.72494  3.29354  2.67741  2.69355  4.24690  2.90347  2.73739  3.18146  2.89801  2.37887  2.77519  2.98518  4.58477  3.61503
          0.04018  3.63027  4.35261  0.61958  0.77255  0.48576  0.95510
     26   2.32165  4.20338  3.13400  2.84959  3.72180  3.01791  3.91317  3.01976  2.80885  2.75027  3.79322  3.14700  2.14880  3.20743  3.10673  2.49607  2.73718  2.54000  5.17599  3.88975     31 p - - -
          2.68618  4.42225  2.77519  2.73123  3.46354  2.40513  3.72494  3.29354  2.67741  2.69355  4.24690  2.90347  2.73739  3.18146  2.89801  2.37887  2.77519  2.98518  4.58477  3.61503
          0.04018  3.63027  4.35261  0.61958  0.77255  0.48576  0.95510
     27   2.16697  4.24264  2.90753  2.66080  3.99229  2.09865  3.82517  3.38839  2.65551  3.08177  3.97203  3.00235  3.61787  3.07233  2.75265  2.42686  2.70148  2.98373  5.31012  4.04990     32 g - - -
          2.68618  4.42225  2.77519  2.73123  3.46354  2.40513  3.72494  3.29354  2.67741  2.69355  4.24690  2.90347  2.73739  3.18146  2.89801  2.37887  2.77519  2.98518  4.58477  3.61503
          0.04018  3.63027  4.35261  0.61958  0.77255  0.48576  0.95510
     28   2.68943  4.34521  3.60014  3.09713  3.27286  3.64488  3.97879  2.09276  2.88701  1.84468  3.22135  3.46699  4.05242  3.14035  3.17159  2.97286  2.82243  2.20349  4.95362  3.69172     33 l - - -
          2.68618  4.42225  2.77519  2.73123  3.46354  2.40513  3.72494  3.29354  2.67741  2.69355  4.24690  2.90347  2.73739  3.18146  2.89801  2.37887  2.77519  2.98518  4.58477  3.61503
          0.04018  3.63027  4.35261  0.61958  0.77255  0.48576  0.95510
     29   2.60742  4.64010  2.85784  2.49824  3.96516  3.27022  3.61345  3.37105  2.22985  2.96613  3.88596  2.94810  3.77349  2.26300  2.42058  2.67532  2.64684  3.07662  5.22250  3.93432     34 k - - -
          2.68618  4.42225  2.77519  2.73123  3.46354  2.40513  3.72494  3.29354  2.67741  2.69355  4.24690  2.90347  2.73739  3.18146  2.89801  2.37887  2.77519  2.98518  4.58477  3.61503
          0.04018  3.63027  4.35261  0.61958  0.77255  0.48576  0.95510
     30   2.29715  4.47562  2.47387  2.36577  4.07865  3.03127  3.70879  3.50218  2.61482  3.14657  3.99364  2.58251  3.33596  2.91420  3.04188  2.18608  2.75891  3.10689  5.38189  4.05785     35 s - - -
          2.68618  4.42225  2.77519  2.73123  3.46354  2.40513  3.72494  3.29354  2.67741  2.69355  4.24690  2.90347  2.73739  3.18146  2.89801  2.37887  2.77519  2.98518  4.58477  3.61503
          0.04018  3.63027  4.35261  0.61958  0.77255  0.48576  0.95510
     31   2.52005  4.52400  3.12126  2.50070  3.71218  3.43052  3.61846  3.08793  2.21858  2.74143  2.93215  3.03595  3.81867  2.75212  2.65709  2.68333  2.79953  2.82753  5.04402  3.57125     36 k - - -
          2.68618  4.42225  2.77519  2.73123  3.46354  2.40513  3.72494  3.29354  2.67741  2.69355  4.24690  2.90347  2.73739  3.18146  2.89801  2.37887  2.77519  2.98518  4.58477  3.61503
          0.03538  3.75512  4.47746  0.61958  0.77255  0.48576  0.95510
     32   3.52768  5.07122  5.18934  4.74620  3.93902  4.49503  5.25366  2.94843  4.39779  2.47400  0.48560  4.80252  5.01473  4.73854  4.51923  3.60693  3.77182  2.94960  5.81120  4.61179     37 M - - -
          2.68618  4.42225  2.77519  2.73123  3.46354  2.40513  3.72494  3.29354  2.67741  2.69355  4.24690  2.90347  2.73739  3.18146  2.89801  2.37887  2.77519  2.98518  4.58477  3.61503
          0.04275  5.11800  3.32798  0.61958  0.77255  0.48576  0.95510
     33   2.64182  5.37653  2.67233  2.48761  4.70039  3.24027  3.88914  3.25342  2.51180  3.39759  3.95455  2.51989  3.94086  2.85407  3.00500  1.96038  1.94773  3.67073  5.82212  4.42432     38 t - - -
          2.68618  4.42225  2.77519  2.73123  3.46354  2.40513  3.72494  3.29354  2.67741  2.69355  4.24690  2.90347  2.73739  3.18146  2.89801  2.37887  2.77519  2.98518  4.58477  3.61503
          0.16064  5.09679  1.94993  0.61958  0.77255  0.58522  0.81414
     34   2.27601  5.34733  2.35243  2.17528  4.43990  3.03082  3.59510  3.69584  2.34684  2.95145  4.38988  2.84049  3.33976  2.75629  2.71911  2.76568  2.53877  3.49634  5.78435  4.37777     39 e - - -
          2.68618  4.42225  2.77519  2.73123  3.46354  2.40513  3.72494  3.29354  2.67741  2.69355  4.24690  2.90347  2.73739  3.18146  2.89801  2.37887  2.77519  2.98518  4.58477  3.61503
          0.30450  4.94676  1.36492  0.61958  0.77255  0.56222  0.84384
     35   2.59120  4.71629  2.54652  2.38401  4.58167  3.57613  3.14397  4.05381  2.14698  3.46260  4.00732  2.48807  3.43907  2.82968  2.79823  2.43414  2.60038  3.42996  4.36659  3.25926     40 k - - -
          2.68628  4.42245  2.77502  2.73061  3.46310  2.40517  3.72444  3.29337  2.67758  2.69413  4.24775  2.90407  2.73715  3.18127  2.89805  2.37844  2.77565  2.98559  4.58575  3.61409
          0.94488  0.85056  1.69227  1.87426  0.16661  0.86705  0.54505
     36   2.54442  4.83284  3.66849  3.02801  3.75036  3.67466  3.84499  2.87886  2.85581  2.55859  2.25442  3.01091  3.40650  2.39781  2.85573  2.76307  2.93790  2.39828  3.93778  4.13484     60 m - - -
          2.68618  4.42225  2.77519  2.73123  3.46354  2.40513  3.72494  3.29354  2.67741  2.69355  4.24690  2.90347  2.73739  3.18146  2.89801  2.37887  2.77519  2.98518  4.58477  3.61503
          0.13780  5.18299  2.09465  0.61958  0.77255  1.02938  0.44197
     37   2.88637  4.93836  3.44138  3.10102  2.20211  3.42811  3.70741  3.34646  2.90840  2.48417  1.74196  2.94686  4.09386  3.14680  3.51793  2.87559  2.90115  2.88028  5.50294  3.48140     61 m - - -
          2.68618  4.42225  2.77519  2.73123  3.46354  2.40513  3.72494  3.29354  2.67741  2.69355  4.24690  2.90347  2.73739  3.18146  2.89801  2.37887  2.77519  2.98518  4.58477  3.61503
          0.01544  5.40760  4.52500  0.61958  0.77255  1.15140  0.38008
     38   2.73303  5.17961  2.30729  2.37651  4.94499  3.09689  4.04786  4.29582  2.09747  3.79174  3.38271  2.83284  3.66154  2.80349  2.23504  1.96383  3.04313  3.82174  6.03166  4.62035     62 s - - -
          2.68555  4.42224  2.77501  2.73143  3.46371  2.40505  3.72537  3.29341  2.67640  2.69383  4.24732  2.90373  2.73762  3.18146  2.89808  2.37914  2.77540  2.98543  4.58366  3.61537
          0.14668  2.00732  6.17315  1.50991  0.24965  0.41721  1.07554
     39   3.36584  4.74762  4.74927  3.54236  2.56924  4.53019  4.59956  2.03385  4.25451  1.05136  2.17485  4.49776  4.70574  4.28829  4.36569  3.65789  3.15935  2.60764  5.36870  3.89095     80 l - - -
          2.68649  4.42275  2.77522  2.73111  3.46273  2.40517  3.72474  3.29329  2.67714  2.69315  4.24660  2.90361  2.73745  3.18143  2.89839  2.37897  2.77523  2.98526  4.58527  3.61546
          0.26639  1.61257  3.36725  1.01847  0.44808  0.46238  0.99367
     40   2.64621  5.80115  2.94849  2.18297  5.14735  4.00508  3.86470  4.27185  1.52551  3.99102  4.53951  2.80321  4.21581  2.55796  3.32108  1.92026  2.37584  4.08494  6.23315  4.82151     95 k - - -
          2.68634  4.42245  2.77507  2.73139  3.46343  2.40510  3.72504  3.29365  2.67738  2.69347  4.24709  2.90358  2.73728  3.18152  2.89797  2.37883  2.77492  2.98519  4.58496  3.61523
          0.11734  2.29371  4.62267  0.75989  0.63059  0.44261  1.02822
     41   2.95477  5.85279  2.51337  2.78101  5.19778  1.27923  3.47934  4.34900  2.34826  4.15804  3.23372  2.92581  3.61793  3.00361  2.78324  2.80490  3.34687  3.86720  5.35654  4.53656    105 g - - -
          2.68618  4.42225  2.77519  2.73123  3.46354  2.40513  3.72494  3.29354  2.67741  2.69355  4.24690  2.90347  2.73739  3.18146  2.89801  2.37887  2.77519  2.98518  4.58477  3.61503
          0.01389  5.89018  4.50715  0.61958  0.77255  0.50303  0.92810
     42   3.17687  5.86049  3.60858  2.98871  5.20487  3.55208  3.84081  4.68821  0.91506  3.91437  3.59784  2.90978  4.08466  2.99647  2.01054  2.97502  3.40442  4.25087  6.29238  4.62959    106 k - - -
          2.68618  4.42225  2.77519  2.73123  3.46354  2.40513  3.72494  3.29354  2.67741  2.69355  4.24690  2.90347  2.73739  3.18146  2.89801  2.37887  2.77519  2.98518  4.58477  3.61503
          0.00409  5.89819  6.62053  0.61958  0.77255  0.57431  0.82804
     43   3.42499  4.76483  4.53502  3.96095  4.06742  4.46009  4.51515  2.65136  2.51921  2.93835  4.13341  3.01375  4.47574  4.01255  2.69786  3.57603  1.81079  1.22049  5.12196  3.47428    107 v - - -
          2.68618  4.42225  2.77519  2.73123  3.46354  2.40513  3.72494  3.29354  2.67741  2.69355  4.24690  2.90347  2.73739  3.18146  2.89801  2.37887  2.77519  2.98518  4.58477  3.61503
          0.00407  5.90159  6.62394  0.61958  0.77255  0.42520  1.06028
     44   1.00230  4.48123  5.44697  4.83236  3.48138  4.65214  4.98738  2.11998  4.61751  2.79238  3.97174  4.81539  5.01506  4.74873  4.62544  3.96409  3.01149  1.63042  3.27037  4.07657    108 a - - -
          2.68618  4.42225  2.77519  2.73123  3.46354  2.40513  3.72494  3.29354  2.67741  2.69355  4.24690  2.90347  2.73739  3.18146  2.89801  2.37887  2.77519  2.98518  4.58477  3.61503
          0.00401  5.91743  6.63978  0.61958  0.77255  0.48576  0.95510
     45   3.78328  3.76725  6.08650  5.50934  2.17789  5.36687  5.76882  1.38821  5.33424  1.20478  4.05716  5.53647  5.66251  5.45083  5.35432  4.70962  4.29359  1.57260  6.16667  5.01468    109 l - - -
          2.68618  4.42225  2.77519  2.73123  3.46354  2.40513  3.72494  3.29354  2.67741  2.69355  4.24690  2.90347  2.73739  3.18146  2.89801  2.37887  2.77519  2.98518  4.58477  3.61503
          0.00401  5.91743  6.63978  0.61958  0.77255  0.48576  0.95510
     46   4.65170  5.78721  6.86833  6.47193  5.33053  6.50958  7.63258  0.96925  6.51233  2.95889  4.97343  6.68440  6.64290  6.85213  6.76417  6.02714  4.91799  0.65038  7.74002  6.46163    110 V - - -
          2.68618  4.42225  2.77519  2.73123  3.46354  2.40513  3.72494  3.29354  2.67741  2.69355  4.24690  2.90347  2.73739  3.18146  2.89801  2.37887  2.77519  2.98518  4.58477  3.61503
          0.00401  5.91743  6.63978  0.61958  0.77255  0.48576  0.95510
     47   3.05586  4.17932  5.35659  4.75466  3.59255  4.66080  5.01194  2.76996  4.56831  2.94374  3.69664  4.79454  5.03352  4.72385  4.62193  3.32323  0.52761  2.91969  5.54487  4.36581    111 T - - -
          2.68618  4.42225  2.77519  2.73123  3.46354  2.40513  3.72494  3.29354  2.67741  2.69355  4.24690  2.90347  2.73739  3.18146  2.89801  2.37887  2.77519  2.98518  4.58477  3.61503
          0.01222  5.92717  4.65837  0.61958  0.77255  0.48576  0.95510
     48   3.15660  5.69241  5.83568  5.87744  6.48596  0.13623  6.60775  4.40935  5.95294  5.69040  6.49157  5.34156  5.35688  6.05351  5.95529  4.00032  4.37812  5.05967  7.83675  6.79642    112 G - - -
          2.68618  4.42225  2.77519  2.73123  3.46354  2.40513  3.72494  3.29354  2.67741  2.69355  4.24690  2.90347  2.73739  3.18146  2.89801  2.37887  2.77519  2.98518  4.58477  3.61503
          0.00400  5.91895  6.64130  0.61958  0.77255  0.45187  1.01181
     49   0.71013  4.20860  6.15839  6.02279  6.24765  1.10323  6.49744  5.25390  5.87016  5.42229  6.19378  5.31030  5.27313  5.95545  5.86739  2.52393  4.04988  3.71553  7.62594  6.58697    113 a - - -
          2.68618  4.42225  2.77519  2.73123  3.46354  2.40513  3.72494  3.29354  2.67741  2.69355  4.24690  2.90347  2.73739  3.18146  2.89801  2.37887  2.77519  2.98518  4.58477  3.61503
          0.00397  5.92717  6.64952  0.61958  0.77255  0.48576  0.95510
     50   1.89143  4.85194  3.06511  3.07185  5.18396  2.17434  3.74358  4.66179  2.94745  4.15087  4.89433  2.90885  4.53923  3.43465  3.16039  1.48756  2.11587  4.23487  6.29031  4.04146    114 s - - -
          2.68618  4.42225  2.77519  2.73123  3.46354  2.40513  3.72494  3.29354  2.67741  2.69355  4.24690  2.90347  2.73739  3.18146  2.89801  2.37887  2.77519  2.98518  4.58477  3.61503
          0.00397  5.92717  6.64952  0.61958  0.77255  0.48576  0.95510
     51   2.65460  5.87408  3.36651  3.03332  5.21785  2.44291  4.12513  4.70275  2.49016  4.08270  4.91514  3.48782  4.53450  2.90812  1.86038  1.29504  2.75713  4.11697  6.30748  4.37581    115 s - - -
          2.68623  4.42231  2.77525  2.73118  3.46359  2.40508  3.72500  3.29340  2.67741  2.69360  4.24695  2.90348  2.73712  3.18144  2.89802  2.37892  2.77525  2.98524  4.58482  3.61509
          0.02006  3.98641  6.64952  0.98570  0.46709  0.48576  0.95510
     52   4.00479  6.09916  2.89200  3.99305  6.19377  0.25667  5.58198  4.28898  4.72361  5.29586  6.13580  3.78903  5.25795  4.81242  5.23442  3.67767  4.47121  4.15532  7.49166  6.13173    121 G - - -
          2.68618  4.42225  2.77519  2.73123  3.46354  2.40513  3.72494  3.29354  2.67741  2.69355  4.24690  2.90347  2.73739  3.18146  2.89801  2.37887  2.77519  2.98518  4.58477  3.61503
          0.00397  5.92717  6.64952  0.61958  0.77255  0.48576  0.95510
     53   3.72392  5.07861  5.69994  5.08971  2.82427  4.91934  5.25516  0.67680  4.88087  1.61841  3.22482  4.47475  5.25597  4.74573  4.88265  4.03301  3.95456  2.98151  5.70288  4.54456    122 I - - -
          2.68618  4.42225  2.77519  2.73123  3.46354  2.40513  3.72494  3.29354  2.67741  2.69355  4.24690  2.90347  2.73739  3.18146  2.89801  2.37887  2.77519  2.98518  4.58477  3.61503
          0.00395  5.93248  6.65483  0.61958  0.77255  0.48576  0.95510
     54   3.50951  4.86052  6.17697  6.23374  6.60252  0.12370  6.71289  6.14069  6.15423  5.83864  6.55052  5.38051  5.31576  6.18195  6.06559  3.54401  4.31715  5.11197  7.93477  6.96305    123 G - - -
          2.68618  4.42225  2.77519  2.73123  3.46354  2.40513  3.72494  3.29354  2.67741  2.69355  4.24690  2.90347  2.73739  3.18146  2.89801  2.37887  2.77519  2.98518  4.58477  3.61503
          0.00395  5.93248  6.65483  0.61958  0.77255  0.48576  0.95510
     55   2.19415  5.79358  3.66134  2.52736  2.90158  3.56276  3.96111  4.56322  2.21662  1.94250  4.71872  3.49553  4.55584  2.69105  1.81173  3.06053  3.44713  3.93363  6.24870  3.39049    124 r - - -
          2.68618  4.42225  2.77519  2.73123  3.46354  2.40513  3.72494  3.29354  2.67741  2.69355  4.24690  2.90347  2.73739  3.18146  2.89801  2.37887  2.77519  2.98518  4.58477  3.61503
          0.00395  5.93248  6.65483  0.61958  0.77255  0.48576  0.95510
     56   1.08004  4.54413  3.60276  1.93434  5.14372  2.81663  4.25189  4.61277  2.99617  3.33084  4.51645  3.39243  3.97800  3.25443  3.44457  2.19688  3.49055  4.04451  6.27080  4.87513    125 a - - -
          2.68618  4.42225  2.77519  2.73123  3.46354  2.40513  3.72494  3.29354  2.67741  2.69355  4.24690  2.90347  2.73739  3.18146  2.89801  2.37887  2.77519  2.98518  4.58477  3.61503
          0.00785  5.93248  5.26599  0.61958  0.77255  0.48576  0.95510
     57   2.63130  3.84551  4.44593  4.08102  3.20712  4.17543  4.65348  1.27907  4.59369  2.22952  3.09683  4.79728  5.00480  4.72839  4.60839  3.47713  1.71887  2.24603  5.47272  4.04437    126 i - - -
          2.68618  4.42225  2.77519  2.73123  3.46354  2.40513  3.72494  3.29354  2.67741  2.69355  4.24690  2.90347  2.73739  3.18146  2.89801  2.37887  2.77519  2.98518  4.58477  3.61503
          0.00396  5.92859  6.65094  0.61958  0.77255  0.51316  0.91280
     58   0.58083  3.40900  5.43317  4.92043  4.37638  4.31633  5.34765  3.76298  4.77311  3.61203  4.52526  4.88366  5.09155  4.95172  4.60196  2.84186  2.63241  2.08483  6.02083  4.84701    127 A - - -
          2.68618  4.42225  2.77519  2.73123  3.46354  2.40513  3.72494  3.29354  2.67741  2.69355  4.24690  2.90347  2.73739  3.18146  2.89801  2.37887  2.77519  2.98518  4.58477  3.61503
          0.01373  5.92859  4.51248  0.61958  0.77255  0.51316  0.91280
     59   2.92742  4.94075  3.39969  1.87825  4.31013  4.05408  3.52676  2.99386  1.97205  2.40471  4.50764  3.35320  4.53578  2.64465  1.88832  3.06213  3.05058  3.52596  6.27960  4.72773    128 e - - -
          2.68618  4.42225  2.77519  2.73123  3.46354  2.40513  3.72494  3.29354  2.67741  2.69355  4.24690  2.90347  2.73739  3.18146  2.89801  2.37887  2.77519  2.98518  4.58477  3.61503
          0.00400  5.91993  6.64228  0.61958  0.77255  0.57820  0.82304
     60   1.60765  4.45330  3.36255  2.37981  4.62873  3.25602  3.53249  3.72735  2.69915  2.76988  3.86229  3.66602  4.56226  2.62449  2.13645  2.77838  3.20544  3.09963  4.32376  3.87880    129 a - - -
          2.68618  4.42225  2.77519  2.73123  3.46354  2.40513  3.72494  3.29354  2.67741  2.69355  4.24690  2.90347  2.73739  3.18146  2.89801  2.37887  2.77519  2.98518  4.58477  3.61503
          0.00400  5.91993  6.64228  0.61958  0.77255  0.53405  0.88244
     61   2.63917  4.44174  5.48057  4.86488  1.64639  4.68082  5.01370  2.98900  4.64859  0.91970  3.40685  4.84606  5.04036  4.44741  4.65256  3.99316  3.65591  2.87358  5.49776  2.74704    130 l - - -
          2.68618  4.42225  2.77519  2.73123  3.46354  2.40513  3.72494  3.29354  2.67741  2.69355  4.24690  2.90347  2.73739  3.18146  2.89801  2.37887  2.77519  2.98518  4.58477  3.61503
          0.00398  5.92385  6.64619  0.61958  0.77255  0.55255  0.85679
     62   0.85486  4.00518  5.16414  4.56533  3.98219  4.17160  3.59009  2.92328  4.40450  1.91441  3.90112  4.67289  4.96823  4.58426  4.11696  2.58873  3.32822  2.63551  5.50236  4.16827    131 a - - -
          2.68618  4.42225  2.77519  2.73123  3.46354  2.40513  3.72494  3.29354  2.67741  2.69355  4.24690  2.90347  2.73739  3.18146  2.89801  2.37887  2.77519  2.98518  4.58477  3.61503
          0.00398  5.92385  6.64619  0.61958  0.77255  0.55255  0.85679
     63   1.72105  5.87623  3.12595  2.11561  4.91666  3.53355  4.09896  4.38660  2.10565  3.81462  4.33309  3.13248  4.53064  2.69709  1.81747  2.57950  3.28883  3.76992  6.30843  4.69309    132 a - - -
          2.68619  4.42226  2.77521  2.73124  3.46355  2.40514  3.72479  3.29355  2.67742  2.69348  4.24691  2.90348  2.73741  3.18148  2.89802  2.37883  2.77521  2.98520  4.58478  3.61504
          0.01779  4.11453  6.64619  0.37023  1.17304  0.55255  0.85679
     64   1.85833  5.50293  2.86428  1.62784  4.95935  3.97532  3.60669  4.51150  2.51906  2.73908  3.79163  3.05141  4.53113  2.48751  2.56534  2.78680  3.42045  4.02989  6.30672  3.77260    134 e - - -
          2.68618  4.42225  2.77519  2.73123  3.46354  2.40513  3.72494  3.29354  2.67741  2.69355  4.24690  2.90347  2.73739  3.18146  2.89801  2.37887  2.77519  2.98518  4.58477  3.61503
          0.00398  5.92385  6.64619  0.61958  0.77255  0.55255  0.85679
     65   4.32521  7.41795  2.83820  3.10846  6.72498  0.25420  5.35078  6.33586  4.57567  5.75712  6.69945  3.88507  5.36274  3.79581  4.69580  4.13235  4.97466  5.83053  7.90805  6.25104    135 G - - -
          2.68618  4.42225  2.77519  2.73123  3.46354  2.40513  3.72494  3.29354  2.67741  2.69355  4.24690  2.90347  2.73739  3.18146  2.89801  2.37887  2.77519  2.98518  4.58477  3.61503
          0.00398  5.92385  6.64619  0.61958  0.77255  0.55255  0.85679
     66   1.11102  4.23894  3.13017  3.88271  3.42453  3.24173  3.17747  3.42567  3.93854  3.07742  3.80275  3.54000  4.85960  3.98310  4.21749  3.64511  3.19003  2.38739  3.30882  2.38101    136 a - - -
          2.68618  4.42225  2.77519  2.73123  3.46354  2.40513  3.72494  3.29354  2.67741  2.69355  4.24690  2.90347  2.73739  3.18146  2.89801  2.37887  2.77519  2.98518  4.58477  3.61503
          0.00398  5.92385  6.64619  0.61958  0.77255  0.44615  1.02189
     67   2.73121  5.23833  2.68467  2.58009  5.03667  3.94896  2.84553  4.06818  1.90362  3.80067  4.09715  2.38698  3.82085  2.69622  2.16709  2.49461  2.54015  4.01045  6.31498  3.93993    137 k - - -
          2.68603  4.42228  2.77522  2.73126  3.46357  2.40511  3.72497  3.29357  2.67744  2.69350  4.24692  2.90349  2.73731  3.18149  2.89803  2.37890  2.77522  2.98521  4.58480  3.61506
          0.03498  3.48352  5.60593  0.25939  1.47633  0.48576  0.95510
     68   4.00263  5.75738  6.79195  6.36565  5.24026  6.36977  7.30131  1.69729  6.36515  2.07181  4.74727  6.54306  6.53561  6.65654  6.56550  5.84848  4.57975  0.46629  7.50540  6.26078    139 V - - -
          2.68618  4.42225  2.77519  2.73123  3.46354  2.40513  3.72494  3.29354  2.67741  2.69355  4.24690  2.90347  2.73739  3.18146  2.89801  2.37887  2.77519  2.98518  4.58477  3.61503
          0.01175  5.93273  4.70756  0.61958  0.77255  0.50276  0.92852
     69   1.79198  3.76781  4.08670  4.18668  2.96989  3.18300  4.12586  1.86955  4.58666  2.62628  3.38699  4.79188  5.00145  4.72250  4.60350  3.53777  2.71117  1.50325  4.77582  3.25681    140 v - - -
          2.68616  4.42199  2.77518  2.73127  3.46358  2.40509  3.72498  3.29358  2.67745  2.69353  4.24667  2.90351  2.73744  3.18150  2.89791  2.37882  2.77524  2.98522  4.58481  3.61507
          0.02719  4.29039  4.33359  0.95915  0.48324  0.50674  0.92244
     70   2.17297  4.22841  5.10720  4.82627  2.92379  3.29927  4.97487  1.57985  4.60940  1.51040  3.09489  4.08887  5.00392  4.73912  4.61471  3.95225  3.70181  1.74894  5.46604  4.29022    146 l - - -
          2.68618  4.42225  2.77519  2.73123  3.46354  2.40513  3.72494  3.29354  2.67741  2.69355  4.24690  2.90347  2.73739  3.18146  2.89801  2.37887  2.77519  2.98518  4.58477  3.61503
          0.00401  5.91747  6.63981  0.61958  0.77255  0.44166  1.02994
     71   1.93324  3.07657  5.17213  4.17630  2.92384  3.13960  3.31697  2.72424  4.41204  2.32052  3.90408  2.54982  4.12422  4.27507  4.51200  3.40242  1.88599  2.04847  4.60051  4.15616    147 t - - -
          2.68633  4.42263  2.77522  2.73128  3.46328  2.40531  3.72502  3.29361  2.67764  2.69363  4.24640  2.90337  2.73755  3.18136  2.89769  2.37900  2.77533  2.98543  4.58515  3.61247
          0.12047  2.23167  5.09234  1.19376  0.36109  0.50276  0.92852
     72   1.71019  4.29692  1.88756  3.04167  5.06384  1.50207  3.86711  4.39845  3.07107  3.83922  4.81891  3.53298  3.96130  3.47497  3.60087  2.40414  3.60568  3.42033  6.22736  4.65721    170 g - - -
          2.68618  4.42225  2.77519  2.73123  3.46354  2.40513  3.72494  3.29354  2.67741  2.69355  4.24690  2.90347  2.73739  3.18146  2.89801  2.37887  2.77519  2.98518  4.58477  3.61503
          0.02720  5.92787  3.72258  0.61958  0.77255  0.50106  0.93113
     73   3.13174  5.63380  3.59497  3.04813  4.48295  3.91457  3.66548  2.71308  2.81282  3.02513  4.46344  3.37149  4.57654  3.27421  0.92112  2.76426  3.18575  3.59169  6.12320  3.91553    171 r - - -
          2.68618  4.42225  2.77519  2.73123  3.46354  2.40513  3.72494  3.29354  2.67741  2.69355  4.24690  2.90347  2.73739  3.18146  2.89801  2.37887  2.77519  2.98518  4.58477  3.61503
          0.01216  5.90789  4.67044  0.61958  0.77255  0.58620  0.81292
     74   3.06497  5.54839  2.36362  2.77040  5.21167  3.24164  3.93668  4.55280  2.42889  3.83871  4.64229  1.73610  4.41815  3.31598  1.78054  2.40986  2.39775  4.16094  6.29777  4.88626    172 n - - -
          2.68627  4.42234  2.77529  2.73098  3.46363  2.40518  3.72465  3.29353  2.67750  2.69328  4.24699  2.90356  2.73749  3.18151  2.89803  2.37893  2.77517  2.98499  4.58486  3.61512
          0.23437  2.36924  2.15951  0.11590  2.21242  0.60946  0.78448
     75   1.93311  5.78511  3.17082  1.91217  5.12721  3.43217  3.94666  3.47642  2.45853  2.85993  3.98260  3.24244  2.74868  2.46794  2.70471  2.78210  3.23050  3.07406  6.21957  4.81040    174 e - - -
          2.68618  4.42225  2.77519  2.73123  3.46354  2.40513  3.72494  3.29354  2.67741  2.69355  4.24690  2.90347  2.73739  3.18146  2.89801  2.37887  2.77519  2.98518  4.58477  3.61503
          0.01015  5.79173  4.95544  0.61958  0.77255  0.86783  0.54449
     76   2.07431  5.20125  2.15755  1.42585  5.15587  3.42628  3.92990  3.68171  2.67147  3.52494  4.67362  3.23476  3.44608  2.67304  3.11189  2.77117  3.00366  4.20112  6.24240  4.83103    175 e - - -
          2.68610  4.42216  2.77530  2.73141  3.46340  2.40497  3.72483  3.29311  2.67748  2.69295  4.24708  2.90365  2.73725  3.18164  2.89819  2.37905  2.77537  2.98528  4.58495  3.61521
          0.15240  2.56025  2.74782  0.90188  0.52055  0.94202  0.49403
     77   1.82209  5.77722  2.82409  2.61935  5.12224  2.85623  3.97378  3.81163  1.93370  3.09095  4.51823  3.09424  3.94230  2.81222  2.25504  2.45864  3.18876  3.47422  6.20994  4.79902    183 a - - -
          2.68618  4.42225  2.77519  2.73123  3.46354  2.40513  3.72494  3.29354  2.67741  2.69355  4.24690  2.90347  2.73739  3.18146  2.89801  2.37887  2.77519  2.98518  4.58477  3.61503
          0.07038  5.76793  2.73594  0.61958  0.77255  0.89512  0.52519
     78   1.64607  4.83937  4.32076  3.84593  3.94716  2.90818  4.70785  2.85328  3.99607  1.21909  3.95324  4.34947  4.47406  4.23354  3.46245  3.11052  3.03467  2.21111  5.44749  4.25028    184 l - - -
          2.68611  4.42229  2.77519  2.73127  3.46358  2.40517  3.72499  3.29348  2.67745  2.69352  4.24694  2.90351  2.73740  3.18150  2.89779  2.37888  2.77519  2.98519  4.58481  3.61507
          0.06427  2.96995  4.51511  0.20885  1.66874  0.55819  0.84921
     79   2.57887  5.82599  2.28811  1.42799  5.17221  3.89590  3.90418  3.94810  2.31447  3.50379  4.48205  2.77916  4.05083  2.44829  3.06525  2.61493  2.88261  4.21724  6.25799  4.14239    186 e - - -
          2.68618  4.42225  2.77519  2.73123  3.46354  2.40513  3.72494  3.29354  2.67741  2.69355  4.24690  2.90347  2.73739  3.18146  2.89801  2.37887  2.77519  2.98518  4.58477  3.61503
          0.03184  5.84310  3.56000  0.61958  0.77255  0.62383  0.76763
     80   1.63231  5.83128  2.60817  1.73749  5.17640  3.97666  4.10437  4.45503  2.18316  3.38538  4.47522  3.03736  4.48777  2.87885  2.77720  2.87067  3.07892  3.18009  6.26394  4.03251    187 a - - -
          2.68618  4.42225  2.77519  2.73123  3.46354  2.40513  3.72494  3.29354  2.67741  2.69355  4.24690  2.90347  2.73739  3.18146  2.89801  2.37887  2.77519  2.98518  4.58477  3.61503
          0.00611  5.85554  5.73533  0.61958  0.77255  0.88838  0.52987
     81   1.69964  4.51025  4.51397  3.55557  3.27535  4.08620  4.56058  2.57596  3.64550  1.56803  3.83590  3.53831  4.54402  4.27475  4.06390  3.24890  2.12177  2.12892  4.89607  4.29925    188 l - - -
          2.68618  4.42225  2.77519  2.73123  3.46354  2.40513  3.72494  3.29354  2.67741  2.69355  4.24690  2.90347  2.73739  3.18146  2.89801  2.37887  2.77519  2.98518  4.58477  3.61503
          0.03737  5.85703  3.38663  0.61958  0.77255  0.74728  0.64179
     82   1.56203  4.06753  3.81430  3.02411  4.04931  3.23579  4.52332  2.83144  2.61888  2.34521  4.16156  3.94686  4.08669  3.34571  2.92238  3.23477  3.06614  1.79295  5.77157  4.51223    189 a - - -
          2.68618  4.42225  2.77519  2.73123  3.46354  2.40513  3.72494  3.29354  2.67741  2.69355  4.24690  2.90347  2.73739  3.18146  2.89801  2.37887  2.77519  2.98518  4.58477  3.61503
          0.00656  5.84164  5.61849  0.61958  0.77255  0.59312  0.80430
     83   1.76718  5.24616  2.49846  1.94273  5.19775  3.17966  3.97896  4.68463  2.28852  4.15722  4.89172  2.80120  4.30560  2.44944  3.03814  2.34960  2.77470  3.89675  6.28331  4.57524    190 a - - -
          2.68618  4.42225  2.77519  2.73123  3.46354  2.40513  3.72494  3.29354  2.67741  2.69355  4.24690  2.90347  2.73739  3.18146  2.89801  2.37887  2.77519  2.98518  4.58477  3.61503
          0.01341  5.88313  4.55294  0.61958  0.77255  0.50637  0.92302
     84   2.01562  5.29626  2.33311  1.64033  4.54066  3.51373  4.31248  3.35203  2.54107  3.14017  4.75527  3.18117  3.82592  2.65990  3.05779  2.48640  2.82562  4.03371  5.72517  4.88260    191 e - - -
          2.68618  4.42225  2.77519  2.73123  3.46354  2.40513  3.72494  3.29354  2.67741  2.69355  4.24690  2.90347  2.73739  3.18146  2.89801  2.37887  2.77519  2.98518  4.58477  3.61503
          0.04078  5.90405  3.29064  0.61958  0.77255  0.68444  0.70193
     85   2.65831  3.73692  5.39145  3.55169  3.04841  4.59966  4.93306  1.32887  4.26499  1.34602  3.60206  4.76115  4.77428  4.69352  4.09143  3.30496  3.62006  2.34563  5.42768  3.34446    192 i - - -
          2.68618  4.42225  2.77519  2.73123  3.46354  2.40513  3.72494  3.29354  2.67741  2.69355  4.24690  2.90347  2.73739  3.18146  2.89801  2.37887  2.77519  2.98518  4.58477  3.61503
          0.10902  5.86748  2.29799  0.61958  0.77255  0.87090  0.54227
     86   2.36660  4.21266  3.04801  1.92993  5.12064  2.83379  3.32346  4.12254  2.06471  2.96897  4.51577  3.13552  3.33485  2.79768  2.24574  2.73072  3.14710  3.56407  6.20770  4.79654    193 e - - -
          2.68618  4.42225  2.77519  2.73123  3.46354  2.40513  3.72494  3.29354  2.67741  2.69355  4.24690  2.90347  2.73739  3.18146  2.89801  2.37887  2.77519  2.98518  4.58477  3.61503
          0.00959  5.76314  5.05155  0.61958  0.77255  1.01764  0.44855
     87   1.74675  5.78753  2.76441  2.02607  4.17996  3.26888  4.03244  3.78292  2.54713  3.69849  4.67023  2.82327  4.13349  2.41140  2.80977  2.34412  2.94238  3.95960  6.22008  3.63518    194 a - - -
          2.68588  4.42208  2.77476  2.73066  3.46379  2.40540  3.72378  3.29388  2.67761  2.69357  4.24739  2.90380  2.73731  3.18161  2.89763  2.37932  2.77547  2.98529  4.58526  3.61427
          0.36555  1.42308  2.73010  0.82195  0.57906  1.15179  0.37990
     88   2.08194  5.71748  2.78201  2.00519  3.50168  3.47272  3.83209  3.56436  2.56898  2.76948  4.25876  3.07259  4.22890  2.58049  2.88047  2.68179  2.47947  3.32874  5.59445  3.63559    206 e - - -
          2.68618  4.42225  2.77519  2.73123  3.46354  2.40513  3.72494  3.29354  2.67741  2.69355  4.24690  2.90347  2.73739  3.18146  2.89801  2.37887  2.77519  2.98518  4.58477  3.61503
          0.11372  5.72144  2.26124  0.61958  0.77255  0.41645  1.07699
     89   2.47405  5.76458  3.14006  2.83667  5.10019  0.99940  3.50375  4.42145  2.87688  4.06583  4.15125  2.72882  3.33852  3.13675  3.41395  2.98763  3.08046  3.95747  6.20296  4.54490    207 g - - -
          2.68618  4.42225  2.77519  2.73123  3.46354  2.40513  3.72494  3.29354  2.67741  2.69355  4.24690  2.90347  2.73739  3.18146  2.89801  2.37887  2.77519  2.98518  4.58477  3.61503
          0.01518  5.78165  4.42454  0.61958  0.77255  0.87211  0.54141
     90   2.16064  4.95693  2.93708  2.60007  4.81153  1.81500  3.57721  3.56158  2.76464  3.67904  4.63605  3.05500  2.56822  3.08538  2.78288  2.97028  3.10262  2.72455  5.56071  3.57004    208 g - - -
          2.68618  4.42225  2.77519  2.73123  3.46354  2.40513  3.72494  3.29354  2.67741  2.69355  4.24690  2.90347  2.73739  3.18146  2.89801  2.37887  2.77519  2.98518  4.58477  3.61503
          0.01939  5.80816  4.12286  0.61958  0.77255  1.05721  0.42683
     91   2.46698  5.79854  2.24334  2.15834  5.14490  2.95682  3.45295  4.36326  1.96716  3.88970  4.32575  2.82116  3.59605  2.86471  2.49850  2.52330  2.66112  3.55820  6.23046  4.81873    209 k - - -
          2.68607  4.42239  2.77498  2.73133  3.46368  2.40510  3.72487  3.29368  2.67755  2.69369  4.24704  2.90353  2.73750  3.18138  2.89749  2.37885  2.77534  2.98510  4.58491  3.61508
          0.20642  1.83958  3.58919  0.08071  2.55696  0.59573  0.80109
     92   1.33258  3.93203  4.90599  4.04081  3.43473  3.92179  3.71517  2.50168  3.91292  2.10154  3.44904  4.43236  4.71014  3.95400  3.93731  2.87209  3.36629  1.68906  5.44429  3.93367    211 a - - -
          2.68618  4.42225  2.77519  2.73123  3.46354  2.40513  3.72494  3.29354  2.67741  2.69355  4.24690  2.90347  2.73739  3.18146  2.89801  2.37887  2.77519  2.98518  4.58477  3.61503
          0.00432  5.84169  6.56404  0.61958  0.77255  0.58892  0.80952
     93   2.66001  4.72978  3.25878  2.98256  3.44175  4.13291  3.50373  2.08944  3.18058  1.80058  3.57692  3.91704  4.80973  3.91188  3.03786  2.79927  2.73131  2.04114  3.98155  3.68891    212 l - - -
          2.68619  4.42232  2.77527  2.73130  3.46283  2.40497  3.72490  3.29361  2.67726  2.69362  4.24697  2.90354  2.73747  3.18154  2.89797  2.37894  2.77527  2.98526  4.58484  3.61510
          0.09628  2.56540  4.20642  0.13841  2.04591  0.55057  0.85949
     94   1.66043  3.95137  4.41814  4.08910  2.87544  2.49478  4.83171  2.69814  3.33690  2.39715  3.84289  4.49864  2.52878  4.38834  3.56947  2.58248  2.99389  2.27361  5.53170  3.33296    214 a - - -
          2.68618  4.42225  2.77519  2.73123  3.46354  2.40513  3.72494  3.29354  2.67741  2.69355  4.24690  2.90347  2.73739  3.18146  2.89801  2.37887  2.77519  2.98518  4.58477  3.61503
          0.01586  5.89572  4.34406  0.61958  0.77255  0.50967  0.91803
     95   2.95870  4.41434  5.13747  3.76377  2.84592  4.49307  4.30281  1.73419  4.18703  1.83434  3.12571  4.78278  4.98914  4.28111  3.49773  3.86544  3.25566  1.39703  5.45625  2.84044    215 v - - -
          2.68614  4.42232  2.77519  2.73107  3.46298  2.40513  3.72485  3.29360  2.67747  2.69361  4.24696  2.90353  2.73746  3.18153  2.89786  2.37893  2.77526  2.98525  4.58483  3.61510
          0.14689  2.68772  2.67978  0.15009  1.97064  0.46095  0.99611
     96   1.92936  5.82822  3.35824  2.17951  4.91324  3.44140  3.90412  4.17454  2.33086  3.11239  4.68315  3.32611  2.83375  2.33904  2.67399  2.59987  2.86255  2.72765  6.26219  3.95030    217 a - - -
          2.68633  4.42160  2.77529  2.73133  3.46350  2.40524  3.72452  3.29360  2.67738  2.69365  4.24705  2.90361  2.73737  3.18148  2.89805  2.37883  2.77502  2.98489  4.58457  3.61494
          0.10682  2.35939  4.98553  0.53493  0.88119  0.31432  1.31038
     97   1.88912  2.28365  5.01095  4.79570  3.29311  2.30700  4.97394  2.73968  4.58737  1.86921  2.86689  4.27015  5.00600  4.72440  4.04058  3.35959  2.63850  2.04509  5.47684  4.16443    225 l - - -
          2.68618  4.42225  2.77519  2.73123  3.46354  2.40513  3.72494  3.29354  2.67741  2.69355  4.24690  2.90347  2.73739  3.18146  2.89801  2.37887  2.77519  2.98518  4.58477  3.61503
          0.00395  5.93238  6.65473  0.61958  0.77255  0.44878  1.01724
     98   4.65655  7.51653  0.27359  2.93312  6.73570  4.65288  4.46740  6.36112  4.58240  5.77221  6.70931  2.62967  5.36616  4.53392  5.35526  3.61202  4.69883  5.85916  7.92058  5.11038    226 D - - -
          2.68618  4.42225  2.77519  2.73123  3.46354  2.40513  3.72494  3.29354  2.67741  2.69355  4.24690  2.90347  2.73739  3.18146  2.89801  2.37887  2.77519  2.98518  4.58477  3.61503
          0.00391  5.94129  6.66364  0.61958  0.77255  0.48576  0.95510
     99   2.83216  4.88966  5.48458  4.87177  3.80203  4.20892  5.03371  1.74507  4.65908  1.60982  3.79735  4.85784  5.05735  4.21870  4.66938  3.51964  3.69508  1.01599  5.52615  4.34967    227 v - - -
          2.68618  4.42225  2.77519  2.73123  3.46354  2.40513  3.72494  3.29354  2.67741  2.69355  4.24690  2.90347  2.73739  3.18146  2.89801  2.37887  2.77519  2.98518  4.58477  3.61503
          0.02412  5.94129  3.85348  0.61958  0.77255  0.48576  0.95510
    100   1.92766  4.94972  3.58974  3.13442  4.92707  3.10419  4.38670  4.17397  2.93188  3.11252  4.46953  3.11543  4.57931  3.34172  2.86208  1.68785  1.57367  3.47377  4.77088  4.79216    228 t - - -
          2.68618  4.42225  2.77519  2.73123  3.46354  2.40513  3.72494  3.29354  2.67741  2.69355  4.24690  2.90347  2.73739  3.18146  2.89801  2.37887  2.77519  2.98518  4.58477  3.61503
          0.00399  5.92116  6.64351  0.61958  0.77255  0.62034  0.77168
    101   3.05091  5.87537  1.22393  2.50041  4.76914  4.13535  3.74107  4.58798  2.53658  4.18114  4.91574  2.19527  3.98186  2.94050  3.08663  2.20020  3.13487  3.89816  6.30737  4.73783    229 d - - -
          2.68618  4.42225  2.77519  2.73123  3.46354  2.40513  3.72494  3.29354  2.67741  2.69355  4.24690  2.90347  2.73739  3.18146  2.89801  2.37887  2.77519  2.98518  4.58477  3.61503
          0.01880  5.92116  4.13890  0.61958  0.77255  0.40996  1.08967
    102   2.43784  5.25098  3.12039  1.91170  3.77854  3.80316  4.05957  3.58526  2.43190  3.19442  4.18568  3.20602  2.05280  3.23500  2.60750  2.53556  2.89314  3.12120  6.28720  3.98083    230 e - - -
          2.68618  4.42225  2.77519  2.73123  3.46354  2.40513  3.72494  3.29354  2.67741  2.69355  4.24690  2.90347  2.73739  3.18146  2.89801  2.37887  2.77519  2.98518  4.58477  3.61503
          0.01286  5.92684  4.59453  0.61958  0.77255  0.52968  0.88866
    103   1.80306  5.87637  2.22073  1.70972  5.22259  3.19994  4.12853  4.49859  2.59953  3.87371  4.91673  3.10119  3.94842  2.64908  3.07069  2.44182  2.91644  3.37476  6.30837  4.75701    231 e - - -
          2.68618  4.42225  2.77519  2.73123  3.46354  2.40513  3.72494  3.29354  2.67741  2.69355  4.24690  2.90347  2.73739  3.18146  2.89801  2.37887  2.77519  2.98518  4.58477  3.61503
          0.00399  5.92288  6.64523  0.61958  0.77255  0.60962  0.78430
    104   1.77235  4.77229  2.30448  2.30085  4.24673  3.02976  4.03094  3.99924  2.97211  3.29216  4.90902  2.91557  4.25555  2.46070  3.20829  1.80387  3.39944  3.72921  6.30197  4.70035    232 a - - -
          2.68618  4.42225  2.77519  2.73123  3.46354  2.40513  3.72494  3.29354  2.67741  2.69355  4.24690  2.90347  2.73739  3.18146  2.89801  2.37887  2.77519  2.98518  4.58477  3.61503
          0.01036  5.92288  4.87577  0.61958  0.77255  0.60962  0.78430
    105   2.39602  3.39634  5.41082  4.42820  3.54491  3.83406  4.52683  1.97523  4.30219  2.16689  3.51948  4.78894  3.43872  3.88244  4.17490  3.76623  3.14667  1.11037  4.16148  4.28766    233 v - - -
          2.68618  4.42225  2.77519  2.73123  3.46354  2.40513  3.72494  3.29354  2.67741  2.69355  4.24690  2.90347  2.73739  3.18146  2.89801  2.37887  2.77519  2.98518  4.58477  3.61503
          0.02958  5.91653  3.63243  0.61958  0.77255  0.58304  0.81689
    106   2.41911  4.96972  2.39903  1.75252  3.63198  3.68164  4.05367  3.69550  2.21036  3.77571  4.71484  2.98693  3.86080  2.37312  2.47618  2.82229  3.03026  3.33836  6.29039  4.54117    234 e - - -
          2.68598  4.42230  2.77518  2.73128  3.46338  2.40518  3.72500  3.29359  2.67746  2.69360  4.24695  2.90332  2.73745  3.18129  2.89806  2.37892  2.77525  2.98515  4.58482  3.61508
          0.02408  3.79617  6.61945  0.82645  0.57554  0.54815  0.86279
    107   1.61502  5.59069  2.65511  2.22165  4.93941  3.52262  3.98150  4.53972  2.23914  3.04236  4.57221  2.66338  4.30160  2.70897  2.37080  2.62298  3.10775  4.16784  6.30478  4.58879    238 a - - -
          2.68618  4.42225  2.77519  2.73123  3.46354  2.40513  3.72494  3.29354  2.67741  2.69355  4.24690  2.90347  2.73739  3.18146  2.89801  2.37887  2.77519  2.98518  4.58477  3.61503
          0.03169  5.91763  3.55796  0.61958  0.77255  0.64195  0.74711
    108   1.84394  3.89663  4.68757  4.42957  2.30214  3.85302  4.51374  2.35726  4.10871  1.54197  2.88316  3.94750  4.97534  4.46008  4.26471  3.43089  3.03451  2.01608  5.06551  4.17619    239 l - - -
          2.68618  4.42225  2.77519  2.73123  3.46354  2.40513  3.72494  3.29354  2.67741  2.69355  4.24690  2.90347  2.73739  3.18146  2.89801  2.37887  2.77519  2.98518  4.58477  3.61503
          0.00641  5.89006  5.62066  0.61958  0.77255  0.76508  0.62605
    109   2.21248  3.90387  4.84068  4.78921  2.12765  4.14101  4.62746  2.07768  3.98505  2.16947  3.45142  4.77572  4.97910  4.70782  3.72101  3.25396  3.30340  1.38354  5.44416  3.20157    240 v - - -
          2.68618  4.42225  2.77519  2.73123  3.46354  2.40513  3.72494  3.29354  2.67741  2.69355  4.24690  2.90347  2.73739  3.18146  2.89801  2.37887  2.77519  2.98518  4.58477  3.61503
          0.00412  5.89041  6.61275  0.61958  0.77255  0.67380  0.71288
    110   1.78557  5.21812  2.12695  1.82552  5.20912  3.49452  3.69361  4.51266  2.38535  3.62184  4.63934  3.07353  4.42417  2.68984  2.73821  2.51234  3.06033  4.00500  6.29484  4.88317    241 a - - -
          2.68618  4.42225  2.77519  2.73123  3.46354  2.40513  3.72494  3.29354  2.67741  2.69355  4.24690  2.90347  2.73739  3.18146  2.89801  2.37887  2.77519  2.98518  4.58477  3.61503
          0.01236  5.90160  4.65154  0.61958  0.77255  0.67382  0.71286
    111   2.13767  5.17264  2.73525  2.20879  4.56823  3.62832  3.79596  4.37426  2.18804  3.33557  4.43474  3.13614  4.51483  2.11556  2.33192  2.62006  2.35499  4.07884  5.14575  4.88071    242 q - - -
          2.68618  4.42225  2.77519  2.73123  3.46354  2.40513  3.72494  3.29354  2.67741  2.69355  4.24690  2.90347  2.73739  3.18146  2.89801  2.37887  2.77519  2.98518  4.58477  3.61503
          0.00408  5.89884  6.62118  0.61958  0.77255  0.60545  0.78928
    112   1.57448  3.96417  4.79397  3.94843  3.43955  3.96743  4.96380  1.89845  4.58960  1.84783  3.73530  4.79042  4.99447  4.72235  4.34857  3.74837  2.34771  1.85926  4.39943  3.77979    243 a - - -
          2.68618  4.42225  2.77519  2.73123  3.46354  2.40513  3.72494  3.29354  2.67741  2.69355  4.24690  2.90347  2.73739  3.18146  2.89801  2.37887  2.77519  2.98518  4.58477  3.61503
          0.03057  5.91240  3.59725  0.61958  0.77255  0.67295  0.71376
    113   2.49510  4.32756  3.48141  2.34666  3.08332  3.94928  4.41436  2.25006  2.62610  2.08890  3.73108  3.81019  4.23848  3.96616  3.34715  3.33303  2.95286  1.78541  4.81586  3.87615    244 v - - -
          2.68620  4.42227  2.77522  2.73108  3.46356  2.40511  3.72481  3.29356  2.67743  2.69357  4.24692  2.90346  2.73742  3.18149  2.89795  2.37889  2.77522  2.98521  4.58479  3.61505
          0.08415  3.57817  2.94164  0.28309  1.40019  0.75400  0.63578
    114   1.84129  5.52208  2.37436  1.77414  4.67828  3.17505  4.15561  4.65607  2.08569  3.63891  4.58527  2.83199  4.47704  3.05421  2.53951  2.69745  3.12840  3.89095  6.25531  4.84373    246 e - - -
          2.68618  4.42225  2.77519  2.73123  3.46354  2.40513  3.72494  3.29354  2.67741  2.69355  4.24690  2.90347  2.73739  3.18146  2.89801  2.37887  2.77519  2.98518  4.58477  3.61503
          0.01305  5.83905  4.60010  0.61958  0.77255  0.56569  0.83926
    115   2.21688  5.84948  2.61335  1.95147  4.71309  4.11159  3.16674  3.90552  1.86486  3.49640  4.89004  3.20076  4.50507  2.53150  2.35522  2.97108  2.77105  3.22378  5.31249  4.87075    247 k - - -
          2.68607  4.42212  2.77523  2.73116  3.46362  2.40518  3.72481  3.29355  2.67748  2.69350  4.24697  2.90350  2.73747  3.18148  2.89790  2.37892  2.77519  2.98516  4.58460  3.61501
          0.11686  4.08897  2.36942  1.29897  0.31857  0.60278  0.79249
    116   2.86083  4.77837  5.26482  4.29514  1.32345  4.12779  3.27336  2.76197  4.20076  2.00272  3.42190  4.47792  4.91371  3.73974  3.94961  3.37070  3.06279  2.52451  3.28107  2.41858    275 f - - -
          2.68622  4.42229  2.77523  2.73118  3.46341  2.40512  3.72498  3.29352  2.67744  2.69345  4.24693  2.90350  2.73743  3.18145  2.89801  2.37890  2.77514  2.98518  4.58481  3.61507
          0.03496  3.41423  6.53365  0.43236  1.04690  0.40985  1.08990
    117   3.12738  5.84814  3.40185  2.92587  5.18524  0.78046  3.57379  4.66558  2.94246  4.14995  4.89105  3.17035  3.41862  3.00046  3.21494  2.90546  3.22594  4.07429  5.22785  4.87946    282 g - - -
          2.68618  4.42225  2.77519  2.73123  3.46354  2.40513  3.72494  3.29354  2.67741  2.69355  4.24690  2.90347  2.73739  3.18146  2.89801  2.37887  2.77519  2.98518  4.58477  3.61503
          0.03138  5.90642  3.56946  0.61958  0.77255  0.65432  0.73355
    118   2.88657  5.85080  2.98171  2.82661  5.19661  2.36437  3.03993  4.32642  2.27488  3.86074  4.07864  3.44043  2.66577  2.67741  1.68062  2.62861  2.63073  3.92630  6.28303  4.87163    283 r - - -
          2.68620  4.42232  2.77527  2.73130  3.46361  2.40515  3.72491  3.29361  2.67748  2.69362  4.24697  2.90354  2.73694  3.18153  2.89790  2.37885  2.77520  2.98515  4.58484  3.61510
          0.07929  2.59189  6.60644  0.14157  2.02490  0.39121  1.12775
    119   3.16783  4.17280  5.46338  4.84780  3.73560  4.65982  4.99496  1.25231  4.63059  1.41136  3.19202  4.82606  3.53070  4.75969  4.31272  3.97198  3.53966  1.71985  5.48455  3.93999    285 i - - -
          2.68618  4.42225  2.77519  2.73123  3.46354  2.40513  3.72494  3.29354  2.67741  2.69355  4.24690  2.90347  2.73739  3.18146  2.89801  2.37887  2.77519  2.98518  4.58477  3.61503
          0.00395  5.93169  6.65403  0.61958  0.77255  0.55255  0.85679
    120   3.46190  5.92186  0.62484  3.08317  4.65659  3.60775  3.46983  4.71266  3.18752  4.03558  4.97363  3.23814  4.61749  3.53303  3.61135  2.78391  3.05075  4.29898  6.36950  4.38638    286 D - - -
          2.68618  4.42225  2.77519  2.73123  3.46354  2.40513  3.72494  3.29354  2.67741  2.69355  4.24690  2.90347  2.73739  3.18146  2.89801  2.37887  2.77519  2.98518  4.58477  3.61503
          0.00395  5.93169  6.65403  0.61958  0.77255  0.55255  0.85679
    121   2.57529  3.31034  5.44418  4.82865  3.67019  3.28135  4.98080  1.27530  4.61279  2.06359  3.97048  4.81047  4.33842  4.74340  4.36883  3.87954  2.71477  1.53077  5.47359  3.91324    287 i - - -
          2.68618  4.42225  2.77519  2.73123  3.46354  2.40513  3.72494  3.29354  2.67741  2.69355  4.24690  2.90347  2.73739  3.18146  2.89801  2.37887  2.77519  2.98518  4.58477  3.61503
          0.00395  5.93169  6.65403  0.61958  0.77255  0.55255  0.85679
    122   2.74267  4.17638  5.55737  4.94212  3.36934  4.75818  5.09115  2.83933  4.72665  0.57042  3.71364  4.92511  5.11033  4.84472  4.72738  4.07216  3.81149  2.21686  4.60770  4.19915    288 L - - -
          2.68618  4.42225  2.77519  2.73123  3.46354  2.40513  3.72494  3.29354  2.67741  2.69355  4.24690  2.90347  2.73739  3.18146  2.89801  2.37887  2.77519  2.98518  4.58477  3.61503
          0.00395  5.93169  6.65403  0.61958  0.77255  0.55255  0.85679
    123   3.27573  4.08682  5.45330  4.83712  3.11621  4.64801  4.44283  1.55368  4.61921  2.57884  3.72693  4.66369  4.10347  4.74808  4.62301  3.95984  3.56842  0.85450  4.61390  3.95470    289 v - - -
          2.68618  4.42225  2.77519  2.73123  3.46354  2.40513  3.72494  3.29354  2.67741  2.69355  4.24690  2.90347  2.73739  3.18146  2.89801  2.37887  2.77519  2.98518  4.58477  3.61503
          0.00395  5.93169  6.65403  0.61958  0.77255  0.55255  0.85679
    124   2.93069  3.56190  4.01698  3.86599  3.92981  4.01567  3.54150  3.17532  3.80818  2.49475  4.19882  0.73080  4.52622  4.09515  4.12987  3.60339  3.41274  3.20593  5.68280  3.81831    290 n - - -
          2.68618  4.42225  2.77519  2.73123  3.46354  2.40513  3.72494  3.29354  2.67741  2.69355  4.24690  2.90347  2.73739  3.18146  2.89801  2.37887  2.77519  2.98518  4.58477  3.61503
          0.00395  5.93169  6.65403  0.61958  0.77255  0.55255  0.85679
    125   2.89387  3.06025  4.42961  3.87667  4.17007  4.01896  4.82383  3.79402  3.83431  3.53116  4.23096  0.61429  4.85459  4.13713  4.19266  2.73173  3.05358  3.44170  5.95288  4.71753    291 N - - -
          2.68618  4.42225  2.77519  2.73123  3.46354  2.40513  3.72494  3.29354  2.67741  2.69355  4.24690  2.90347  2.73739  3.18146  2.89801  2.37887  2.77519  2.98518  4.58477  3.61503
          0.00395  5.93169  6.65403  0.61958  0.77255  0.55255  0.85679
    126   0.32331  5.35194  5.20916  4.78438  4.91726  4.47463  4.82683  4.26188  4.66705  3.69639  4.90930  4.83940  5.12872  4.45102  4.86693  3.25472  3.83989  2.59285  6.38595  5.20321    292 A - - -
          2.68577  4.42198  2.77536  2.73147  3.46204  2.40527  3.72511  3.29325  2.67787  2.69332  4.24681  2.90392  2.73769  3.18117  2.89826  2.37896  2.77537  2.98467  4.58352  3.61512
          0.13406  2.10821  5.51982  1.35645  0.29783  0.55255  0.85679
    127   2.79822  4.87482  3.89197  5.01062  4.87557  0.25424  5.91931  5.24030  5.03135  4.93579  4.81915  4.96200  5.19035  5.25000  5.28262  3.20605  4.17677  4.65295  7.18907  6.02564    322 G - - -
          2.68623  4.42230  2.77516  2.73118  3.46333  2.40518  3.72486  3.29339  2.67746  2.69360  4.24695  2.90352  2.73740  3.18151  2.89797  2.37892  2.77504  2.98523  4.58482  3.61508
          0.20782  3.45104  1.85832  0.55895  0.84818  0.57059  0.83285
    128   2.79720  4.62337  4.67472  3.58280  3.01444  3.46941  4.43230  1.40350  3.50051  2.25210  3.01484  3.94862  4.30114  4.01600  3.50973  3.38641  3.30422  1.85270  5.39727  2.86180    329 i - - -
          2.68618  4.42225  2.77519  2.73123  3.46354  2.40513  3.72494  3.29354  2.67741  2.69355  4.24690  2.90347  2.73739  3.18146  2.89801  2.37887  2.77519  2.98518  4.58477  3.61503
          0.09691  5.76097  2.41671  0.61958  0.77255  1.27084  0.32933
    129   2.40072  4.78801  3.46510  3.18549  3.89029  2.70678  4.06023  2.59462  3.19330  2.87258  2.23957  2.82195  4.32137  2.84823  3.23715  2.15648  2.67780  2.80735  5.73583  3.60625    330 s - - -
          2.68618  4.42225  2.77519  2.73123  3.46354  2.40513  3.72494  3.29354  2.67741  2.69355  4.24690  2.90347  2.73739  3.18146  2.89801  2.37887  2.77519  2.98518  4.58477  3.61503
          0.24296  5.66920  1.55002  0.61958  0.77255  1.40946  0.28008
    130   2.28603  4.84973  3.21011  2.48990  3.94570  2.87522  3.00265  3.02831  2.80560  2.60329  2.92348  3.33555  2.55648  2.76547  3.04416  2.77375  2.96851  3.08912  5.81557  3.95785    331 a - - -
          2.68618  4.42225  2.77519  2.73123  3.46354  2.40513  3.72494  3.29354  2.67741  2.69355  4.24690  2.90347  2.73739  3.18146  2.89801  2.37887  2.77519  2.98518  4.58477  3.61503
          0.02079  5.44412  4.11964  0.61958  0.77255  0.41830  1.07342
    131   2.68714  4.58983  2.96461  2.91294  2.89072  2.81069  3.21965  3.07923  2.51134  2.86540  3.74783  3.02007  2.43967  2.95880  2.73393  2.78823  2.81966  2.72173  6.10877  4.55173    332 p - - -
          2.68568  4.42330  2.77463  2.73124  3.46317  2.40527  3.72494  3.29402  2.67776  2.69331  4.24756  2.90305  2.73732  3.18197  2.89715  2.37956  2.77486  2.98543  4.58455  3.61568
          0.64374  0.75469  5.39985  0.89526  0.52510  0.97284  0.47483
    132   2.31712  5.79892  3.00979  2.87538  5.14137  1.62238  3.58258  4.30513  2.34317  3.43736  4.09115  3.16098  2.77946  3.01129  2.92314  2.30192  3.05798  3.30217  6.23317  4.60729    354 g - - -
          2.68618  4.42225  2.77519  2.73123  3.46354  2.40513  3.72494  3.29354  2.67741  2.69355  4.24690  2.90347  2.73739  3.18146  2.89801  2.37887  2.77519  2.98518  4.58477  3.61503
          0.10361  5.81300  2.34935  0.61958  0.77255  1.08192  0.41392
    133   2.44734  5.72848  2.79294  2.63859  4.57112  2.95533  3.45726  3.69975  2.71851  3.16688  3.48798  2.88751  2.03874  3.08764  2.68052  2.35049  2.54588  3.59675  6.16611  4.07958    355 p - - -
          2.68618  4.42225  2.77519  2.73123  3.46354  2.40513  3.72494  3.29354  2.67741  2.69355  4.24690  2.90347  2.73739  3.18146  2.89801  2.37887  2.77519  2.98518  4.58477  3.61503
          0.00490  5.71755  6.43989  0.61958  0.77255  1.15396  0.37890
    134   2.40765  4.49241  5.31473  4.55565  2.11393  4.51573  4.52600  1.77774  4.32424  1.78951  2.95657  4.31035  4.17772  3.97265  4.32114  3.82723  2.71908  2.01965  4.22923  3.13069    356 i - - -
          2.68618  4.42225  2.77519  2.73123  3.46354  2.40513  3.72494  3.29354  2.67741  2.69355  4.24690  2.90347  2.73739  3.18146  2.89801  2.37887  2.77519  2.98518  4.58477  3.61503
          0.00770  5.74438  5.40971  0.61958  0.77255  1.19929  0.35869
    135   2.29422  4.22545  2.13288  1.76444  3.58544  3.00939  3.74147  3.62095  2.80993  2.70574  3.81905  2.85050  4.25331  3.19037  3.29609  2.99442  2.82776  3.49427  4.90824  3.85948    357 e - - -
          2.68620  4.42208  2.77506  2.73128  3.46358  2.40517  3.72491  3.29359  2.67745  2.69359  4.24670  2.90351  2.73712  3.18151  2.89795  2.37891  2.77524  2.98523  4.58482  3.61508
          0.07275  2.86117  4.34572  0.19195  1.74498  0.30363  1.33993
    136   2.58778  5.86286  1.77438  1.41969  4.64200  3.40740  4.08760  4.37470  2.43330  3.55710  4.24468  3.25803  4.32527  2.99671  3.13295  2.62004  2.85099  3.78928  6.29514  4.88379    359 e - - -
          2.68618  4.42225  2.77519  2.73123  3.46354  2.40513  3.72494  3.29354  2.67741  2.69355  4.24690  2.90347  2.73739  3.18146  2.89801  2.37887  2.77519  2.98518  4.58477  3.61503
          0.00406  5.90342  6.62577  0.61958  0.77255  0.51543  0.90943
    137   2.89099  4.13738  5.44107  4.82523  2.99234  4.35218  4.38889  2.01212  4.28690  1.32935  2.31662  4.60936  5.00429  4.35174  4.03866  3.15489  2.44931  2.15391  4.82853  3.51371    360 l - - -
          2.68631  4.42262  2.77545  2.73089  3.46373  2.40495  3.72518  3.29343  2.67745  2.69308  4.24714  2.90375  2.73750  3.18112  2.89768  2.37919  2.77551  2.98493  4.58514  3.61483
          0.21730  1.65690  5.38603  0.65076  0.73741  0.60458  0.79033
    138   2.88095  5.87259  2.19186  2.43534  5.21779  3.86380  4.32238  4.70386  2.61160  3.81398  4.91321  3.31986  3.01076  3.00122  3.36316  1.67625  1.61232  3.80266  5.47245  4.89415    368 t - - -
          2.68618  4.42225  2.77519  2.73123  3.46354  2.40513  3.72494  3.29354  2.67741  2.69355  4.24690  2.90347  2.73739  3.18146  2.89801  2.37887  2.77519  2.98518  4.58477  3.61503
          0.00944  5.92039  5.00396  0.61958  0.77255  0.58789  0.81081
    139   2.43733  5.75849  2.26417  1.86554  4.33930  3.73728  4.35308  3.36428  2.84828  2.55595  4.18217  3.37914  2.75063  2.91463  3.20144  3.02277  2.81710  2.46374  4.78770  3.87324    369 e - - -
          2.68628  4.42255  2.77461  2.73081  3.46371  2.40526  3.72465  3.29367  2.67765  2.69292  4.24670  2.90368  2.73754  3.18170  2.89801  2.37886  2.77550  2.98549  4.58453  3.61519
          0.14025  2.07448  5.25179  0.84999  0.55760  0.47717  0.96899
    140   2.13078  5.35718  1.98407  1.28523  5.22699  3.33381  4.04515  4.71381  2.63783  4.06752  4.71280  3.31265  3.94920  2.77813  3.09512  2.78988  3.08791  4.02095  6.31270  4.90102    384 e - - -
          2.68618  4.42225  2.77519  2.73123  3.46354  2.40513  3.72494  3.29354  2.67741  2.69355  4.24690  2.90347  2.73739  3.18146  2.89801  2.37887  2.77519  2.98518  4.58477  3.61503
          0.00396  5.92948  6.65183  0.61958  0.77255  0.56722  0.83725
    141   2.36610  5.39059  1.71417  1.78154  5.21912  2.95177  3.44150  3.59683  2.64852  3.46608  3.90495  3.41571  4.53521  2.47131  3.13953  3.00164  3.13218  3.28577  6.30870  4.60866    385 d - - -
          2.68618  4.42225  2.77519  2.73123  3.46354  2.40513  3.72494  3.29354  2.67741  2.69355  4.24690  2.90347  2.73739  3.18146  2.89801  2.37887  2.77519  2.98518  4.58477  3.61503
          0.00396  5.92948  6.65183  0.61958  0.77255  0.56722  0.83725
    142   2.89157  4.85242  5.41511  3.49440  1.68408  4.64099  4.01715  2.47060  4.59121  2.16702  3.39380  4.79595  5.00491  4.43444  3.98722  3.77257  3.48645  2.59450  1.50767  2.98083    386 w - - -
          2.68618  4.42225  2.77519  2.73123  3.46354  2.40513  3.72494  3.29354  2.67741  2.69355  4.24690  2.90347  2.73739  3.18146  2.89801  2.37887  2.77519  2.98518  4.58477  3.61503
          0.00396  5.92948  6.65183  0.61958  0.77255  0.47848  0.96686
    143   2.58706  5.88279  1.81400  1.92574  5.03601  3.93942  3.92576  3.37504  2.82055  3.20388  3.83654  2.45093  4.53983  2.36760  2.28719  2.92075  3.30144  4.27334  4.91429  4.90471    387 d - - -
          2.68618  4.42225  2.77519  2.73123  3.46354  2.40513  3.72494  3.29354  2.67741  2.69355  4.24690  2.90347  2.73739  3.18146  2.89801  2.37887  2.77519  2.98518  4.58477  3.61503
          0.00393  5.93744  6.65979  0.61958  0.77255  0.51316  0.91280
    144   2.49483  5.87634  2.74485  2.44575  4.46152  4.02323  3.46109  3.17601  2.13322  3.00792  3.68179  3.32604  3.90457  2.63318  1.81390  2.78477  2.53764  4.26535  4.57451  4.41918    388 r - - -
          2.68618  4.42225  2.77519  2.73123  3.46354  2.40513  3.72494  3.29354  2.67741  2.69355  4.24690  2.90347  2.73739  3.18146  2.89801  2.37887  2.77519  2.98518  4.58477  3.61503
          0.00393  5.93744  6.65979  0.61958  0.77255  0.51316  0.91280
    145   2.71199  3.99431  4.55511  4.38305  3.66450  3.80116  4.40140  2.40486  4.48595  2.11554  2.39123  3.48852  4.99126  2.60323  4.55432  3.77111  2.09068  1.46978  5.03745  4.31784    389 v - - -
          2.68618  4.42225  2.77519  2.73123  3.46354  2.40513  3.72494  3.29354  2.67741  2.69355  4.24690  2.90347  2.73739  3.18146  2.89801  2.37887  2.77519  2.98518  4.58477  3.61503
          0.00393  5.93744  6.65979  0.61958  0.77255  0.51316  0.91280
    146   3.11850  4.22117  5.45762  4.84131  1.63675  4.65135  4.34764  1.74791  4.62314  1.86525  2.30395  4.66207  5.01493  4.32042  4.62656  3.51122  2.94542  2.15729  5.02165  3.52959    390 f - - -
          2.68618  4.42225  2.77519  2.73123  3.46354  2.40513  3.72494  3.29354  2.67741  2.69355  4.24690  2.90347  2.73739  3.18146  2.89801  2.37887  2.77519  2.98518  4.58477  3.61503
          0.00393  5.93744  6.65979  0.61958  0.77255  0.46901  0.98250
    147   1.95723  5.36470  1.68798  2.28133  5.23440  3.16059  3.48635  4.72118  2.86543  3.70873  4.71072  2.28245  4.54171  2.94513  2.68278  2.59918  2.87609  4.27944  6.32019  4.67544    391 d - - -
          2.68618  4.42225  2.77519  2.73123  3.46354  2.40513  3.72494  3.29354  2.67741  2.69355  4.24690  2.90347  2.73739  3.18146  2.89801  2.37887  2.77519  2.98518  4.58477  3.61503
          0.01187  5.94129  4.69123  0.61958  0.77255  0.48576  0.95510
    148   2.99907  4.87244  5.40945  4.79856  3.96890  4.11845  4.99169  1.84630  4.59447  2.34630  3.85427  4.80508  4.46631  4.51211  4.61992  3.51280  1.46593  1.25718  5.49942  4.32216    392 v - - -
          2.68618  4.42225  2.77519  2.73123  3.46354  2.40513  3.72494  3.29354  2.67741  2.69355  4.24690  2.90347  2.73739  3.18146  2.89801  2.37887  2.77519  2.98518  4.58477  3.61503
          0.00393  5.93718  6.65953  0.61958  0.77255  0.45254  1.01062
    149   3.39222  5.15627  2.96247  3.16089  5.29486  3.54600  3.96288  4.76912  2.91453  4.08404  5.02856  0.55596  4.65522  3.57603  3.72476  3.11329  3.74315  4.35229  6.42114  4.62766    393 N - - -
          2.68618  4.42225  2.77519  2.73123  3.46354  2.40513  3.72494  3.29354  2.67741  2.69355  4.24690  2.90347  2.73739  3.18146  2.89801  2.37887  2.77519  2.98518  4.58477  3.61503
          0.00390  5.94508  6.66743  0.61958  0.77255  0.48576  0.95510
    150   2.87227  4.85986  5.45622  4.84039  2.56078  4.65597  3.78107  2.28255  4.62374  1.27247  3.35367  4.82055  4.09312  3.88368  4.62955  3.35917  3.29222  1.57514  4.50947  3.16956    394 l - - -
          2.68621  4.42228  2.77523  2.73127  3.46357  2.40496  3.72498  3.29357  2.67744  2.69332  4.24693  2.90350  2.73743  3.18150  2.89804  2.37890  2.77523  2.98522  4.58480  3.61506
          0.03079  3.93578  4.52897  0.65972  0.72773  0.48576  0.95510
    151   3.14176  5.46438  3.61568  2.60493  2.40624  3.91634  4.01808  2.61994  2.18910  2.55176  3.55031  3.01288  4.65374  3.55577  2.41291  2.91098  2.14969  2.80532  4.59135  4.27934    397 t - - -
          2.68618  4.42225  2.77519  2.73123  3.46354  2.40513  3.72494  3.29354  2.67741  2.69355  4.24690  2.90347  2.73739  3.18146  2.89801  2.37887  2.77519  2.98518  4.58477  3.61503
          0.02673  5.93552  3.74084  0.61958  0.77255  0.55255  0.85679
    152   1.97739  4.80893  4.38408  3.72754  5.31620  0.68697  4.15474  4.74446  3.86247  4.36604  5.17098  4.01783  3.92111  4.19028  4.28649  2.20353  3.08559  4.13587  6.60179  5.31415    398 G - - -
          2.68594  4.42181  2.77524  2.73135  3.46215  2.40534  3.72520  3.29332  2.67766  2.69342  4.24715  2.90365  2.73736  3.18141  2.89802  2.37903  2.77511  2.98528  4.58479  3.61510
          0.07335  2.66767  6.63516  1.21912  0.35025  0.46022  0.99734
    153   1.77022  4.89020  5.18907  4.58929  3.66221  3.89754  3.21554  3.02893  4.42541  2.37496  3.08984  4.32590  2.28926  4.20653  4.52036  3.10382  1.95211  1.82855  5.01342  3.61227    415 a - - -
          2.68618  4.42225  2.77519  2.73123  3.46354  2.40513  3.72494  3.29354  2.67741  2.69355  4.24690  2.90347  2.73739  3.18146  2.89801  2.37887  2.77519  2.98518  4.58477  3.61503
          0.04011  5.93552  3.30578  0.61958  0.77255  0.55255  0.85679
    154   3.14711  4.50200  5.43112  4.81480  1.39078  4.62460  4.41962  2.03576  4.59656  1.86517  3.02029  4.79145  4.98815  4.72513  3.52679  3.93646  3.61215  2.02534  3.64319  2.80703    416 f - - -
          2.68621  4.42228  2.77522  2.73126  3.46357  2.40515  3.72497  3.29357  2.67743  2.69358  4.24692  2.90349  2.73742  3.18149  2.89793  2.37890  2.77484  2.98521  4.58480  3.61506
          0.03793  3.46019  5.15025  0.26114  1.47042  0.34355  1.23528
    155   2.49575  5.14252  4.34656  2.96974  2.95601  4.21179  2.94841  2.75811  3.53574  1.70133  3.40498  2.44586  4.80549  3.54868  2.23962  3.35965  3.44753  3.31962  3.83200  2.72592    418 l - - -
          2.68618  4.42225  2.77519  2.73123  3.46354  2.40513  3.72494  3.29354  2.67741  2.69355  4.24690  2.90347  2.73739  3.18146  2.89801  2.37887  2.77519  2.98518  4.58477  3.61503
          0.00391  5.94081  6.66315  0.61958  0.77255  0.51626  0.90820
    156   2.90164  2.41142  4.95832  4.81582  2.87565  2.79659  4.98270  2.83045  4.60423  1.55580  2.28107  4.28009  3.67722  4.73847  4.61806  3.07358  2.46278  2.06412  5.48120  4.30487    419 l - - -
          2.68618  4.42225  2.77519  2.73123  3.46354  2.40513  3.72494  3.29354  2.67741  2.69355  4.24690  2.90347  2.73739  3.18146  2.89801  2.37887  2.77519  2.98518  4.58477  3.61503
          0.00391  5.94081  6.66315  0.61958  0.77255  0.51626  0.90820
    157   2.11940  2.57886  4.46404  4.63700  3.92154  3.95085  4.94583  2.16046  4.46437  2.36119  2.99925  4.01230  4.98925  4.44795  4.24448  2.10917  1.70552  2.35944  5.50489  4.32374    420 t - - -
          2.68618  4.42225  2.77519  2.73123  3.46354  2.40513  3.72494  3.29354  2.67741  2.69355  4.24690  2.90347  2.73739  3.18146  2.89801  2.37887  2.77519  2.98518  4.58477  3.61503
          0.00391  5.94081  6.66315  0.61958  0.77255  0.51626  0.90820
    158   2.60996  5.88229  3.12528  3.06939  5.22596  4.05434  3.48931  4.40871  1.76429  3.48655  4.11911  3.33812  4.54278  1.65375  1.68185  3.02943  2.99284  4.27218  5.67146  4.57343    421 q - - -
          2.68618  4.42225  2.77519  2.73123  3.46354  2.40513  3.72494  3.29354  2.67741  2.69355  4.24690  2.90347  2.73739  3.18146  2.89801  2.37887  2.77519  2.98518  4.58477  3.61503
          0.00391  5.94081  6.66315  0.61958  0.77255  0.51626  0.90820
    159   1.15359  5.22949  3.80847  2.60396  4.54690  3.84148  3.24191  3.55513  2.77721  2.74756  4.13553  3.45096  4.21474  3.04618  3.12102  2.75307  3.08521  2.80083  4.42934  3.87855    422 a - - -
          2.68618  4.42225  2.77519  2.73123  3.46354  2.40513  3.72494  3.29354  2.67741  2.69355  4.24690  2.90347  2.73739  3.18146  2.89801  2.37887  2.77519  2.98518  4.58477  3.61503
          0.00391  5.94081  6.66315  0.61958  0.77255  0.51626  0.90820
    160   1.31908  3.94970  5.44303  3.61436  2.43636  4.04052  4.98510  2.64381  4.61351  2.01875  3.53902  4.81303  5.01545  4.74536  4.62288  3.50558  3.37992  1.65575  5.47987  3.35670    423 a - - -
          2.68618  4.42225  2.77519  2.73123  3.46354  2.40513  3.72494  3.29354  2.67741  2.69355  4.24690  2.90347  2.73739  3.18146  2.89801  2.37887  2.77519  2.98518  4.58477  3.61503
          0.00914  5.94081  5.04100  0.61958  0.77255  0.51626  0.90820
    161   2.24056  4.41626  5.43901  4.60473  3.01806  3.40958  4.59266  2.04737  3.86860  1.24654  3.24802  4.80910  5.01159  4.45860  3.77168  3.35536  3.35280  2.02228  4.48815  3.32696    424 l - - -
          2.68618  4.42225  2.77519  2.73123  3.46354  2.40513  3.72494  3.29354  2.67741  2.69355  4.24690  2.90347  2.73739  3.18146  2.89801  2.37887  2.77519  2.98518  4.58477  3.61503
          0.01085  5.93560  4.80953  0.61958  0.77255  0.55198  0.85757
    162   3.04872  5.87724  3.01329  2.63990  5.22213  3.47007  4.32796  4.28758  2.23561  3.50605  4.69792  3.15822  1.19198  3.01882  2.09925  3.12761  3.49508  4.09104  6.31001  4.65200    425 p - - -
          2.68618  4.42225  2.77519  2.73123  3.46354  2.40513  3.72494  3.29354  2.67741  2.69355  4.24690  2.90347  2.73739  3.18146  2.89801  2.37887  2.77519  2.98518  4.58477  3.61503
          0.02985  5.92871  3.62116  0.61958  0.77255  0.53798  0.87689
    163   2.40812  5.71216  3.14999  2.95943  4.01352  3.11007  2.04129  3.08479  2.79594  2.53578  4.25772  3.57163  3.23099  2.72039  2.74687  2.70173  3.21344  3.12258  6.18343  2.68371    426 h - - -
          2.68618  4.42225  2.77519  2.73123  3.46354  2.40513  3.72494  3.29354  2.67741  2.69355  4.24690  2.90347  2.73739  3.18146  2.89801  2.37887  2.77519  2.98518  4.58477  3.61503
          0.00561  5.90830  5.85186  0.61958  0.77255  0.52144  0.90057
    164   3.06953  4.85733  5.01302  4.48162  2.30807  4.64124  4.97257  3.11892  4.39307  1.51371  1.03511  4.79019  4.43961  4.71931  3.78354  3.95078  3.70849  2.98448  5.47831  3.51740    427 m - - -
          2.68604  4.42243  2.77537  2.73136  3.46335  2.40530  3.72480  3.29346  2.67737  2.69323  4.24655  2.90364  2.73749  3.18156  2.89796  2.37858  2.77537  2.98536  4.58494  3.61504
          0.12316  2.52422  3.33104  0.75789  0.63234  0.57898  0.82205
    165   2.50741  5.15332  3.31219  2.70244  5.10748  3.91332  4.32793  3.07392  1.75356  2.63434  3.26721  3.27501  4.37453  2.46508  1.76570  3.26903  3.18681  3.09762  6.24169  4.84887    434 k - - -
          2.68618  4.42225  2.77519  2.73123  3.46354  2.40513  3.72494  3.29354  2.67741  2.69355  4.24690  2.90347  2.73739  3.18146  2.89801  2.37887  2.77519  2.98518  4.58477  3.61503
          0.01657  5.89974  4.29051  0.61958  0.77255  0.65857  0.72896
    166   1.97922  5.86227  2.63170  2.00282  5.20861  3.60199  3.75488  4.00913  1.99511  3.83472  4.90259  3.09008  3.73103  2.89676  1.94501  2.69953  3.00911  3.95845  6.29419  4.88247    435 r - - -
          2.68563  4.42045  2.77531  2.73130  3.46370  2.40512  3.72511  3.29370  2.67757  2.69371  4.24706  2.90348  2.73743  3.18125  2.89817  2.37869  2.77531  2.98534  4.58493  3.61519
          0.23514  2.12907  2.40142  0.35882  1.19898  0.37701  1.15808
    167   2.35421  5.83386  3.42403  2.59362  4.96888  3.26646  3.46483  4.66683  2.19681  4.05708  4.57398  2.52816  4.38601  1.68405  2.03618  2.36472  3.30687  3.83865  6.26586  4.85423    442 q - - -
          2.68618  4.42225  2.77519  2.73123  3.46354  2.40513  3.72494  3.29354  2.67741  2.69355  4.24690  2.90347  2.73739  3.18146  2.89801  2.37887  2.77519  2.98518  4.58477  3.61503
          0.00891  5.85572  5.11471  0.61958  0.77255  0.70040  0.68595
    168   3.05843  5.84968  3.23150  2.79989  4.36326  1.22470  3.87568  4.68180  2.12821  4.00089  4.89019  2.60553  4.22768  2.95098  2.35063  2.58852  3.47435  4.24067  6.28196  4.60917    443 g - - -
          2.68601  4.42242  2.77522  2.73135  3.46343  2.40525  3.72456  3.29320  2.67739  2.69365  4.24663  2.90344  2.73747  3.18163  2.89802  2.37881  2.77512  2.98535  4.58494  3.61504
          0.33169  2.31062  1.69777  0.57005  0.83355  0.32455  1.28320
    169   2.63615  4.94274  3.32701  2.58777  3.64896  1.82344  3.22901  4.55972  2.46565  3.89123  4.79105  3.27611  3.66483  3.05745  2.81177  1.91817  3.33635  3.99549  2.99790  3.27830    458 g - - -
          2.68624  4.42231  2.77517  2.73129  3.46342  2.40516  3.72501  3.29360  2.67747  2.69361  4.24696  2.90353  2.73740  3.18152  2.89780  2.37883  2.77523  2.98524  4.58483  3.61436
          0.07848  2.60437  6.48274  0.15756  1.92571  0.18624  1.77241
    170   1.93847  4.14445  5.79814  5.49098  5.91588  0.38212  6.17189  4.16070  5.38921  5.05304  5.86510  5.16353  3.89342  5.57187  4.74791  3.04462  3.98160  4.71798  7.31016  6.19632    460 G - - -
          2.68618  4.42225  2.77519  2.73123  3.46354  2.40513  3.72494  3.29354  2.67741  2.69355  4.24690  2.90347  2.73739  3.18146  2.89801  2.37887  2.77519  2.98518  4.58477  3.61503
          0.00866  5.95070  5.11255  0.61958  0.77255  0.48576  0.95510
    171   2.42560  4.06694  3.24089  3.09011  4.40912  3.87974  2.42452  4.64989  2.49191  3.57483  4.71512  3.39107  4.55390  2.95887  1.53529  2.07004  2.75566  3.10213  6.29179  4.49532    461 r - - -
          2.68618  4.42225  2.77519  2.73123  3.46354  2.40513  3.72494  3.29354  2.67741  2.69355  4.24690  2.90347  2.73739  3.18146  2.89801  2.37887  2.77519  2.98518  4.58477  3.61503
          0.00389  5.94594  6.66828  0.61958  0.77255  0.48182  0.96144
    172   4.27755  5.52370  5.05327  5.83134  3.79568  5.73238  6.25837  0.52115  5.70642  2.23925  4.42880  5.89936  6.00327  5.88547  5.78065  5.10830  3.88965  1.67975  6.64697  5.45788    462 I - - -
          2.68618  4.42225  2.77519  2.73123  3.46354  2.40513  3.72494  3.29354  2.67741  2.69355  4.24690  2.90347  2.73739  3.18146  2.89801  2.37887  2.77519  2.98518  4.58477  3.61503
          0.00388  5.94922  6.67156  0.61958  0.77255  0.49654  0.93810
    173   3.33724  5.69863  6.65896  6.18913  3.63615  6.14807  6.86651  1.03633  6.13297  2.29619  4.80475  6.31885  6.35483  6.36089  6.26820  5.57886  4.76670  0.82179  7.15519  5.94626    463 v - - -
          2.68618  4.42225  2.77519  2.73123  3.46354  2.40513  3.72494  3.29354  2.67741  2.69355  4.24690  2.90347  2.73739  3.18146  2.89801  2.37887  2.77519  2.98518  4.58477  3.61503
          0.00388  5.94922  6.67156  0.61958  0.77255  0.49654  0.93810
    174   2.63240  5.11173  4.43090  3.86071  2.95945  3.64244  3.78636  3.24287  3.80469  2.61417  3.63928  0.96788  4.83302  3.32737  4.13100  3.00203  2.78221  2.99007  5.70133  3.79149    464 n - - -
          2.68618  4.42225  2.77519  2.73123  3.46354  2.40513  3.72494  3.29354  2.67741  2.69355  4.24690  2.90347  2.73739  3.18146  2.89801  2.37887  2.77519  2.98518  4.58477  3.61503
          0.00623  5.94922  5.62502  0.61958  0.77255  0.49654  0.93810
    175   3.20776  4.60978  5.48141  4.86656  3.16261  4.68043  5.01662  1.18382  4.65029  2.07551  2.41267  3.88536  5.04290  4.63861  4.65572  3.99288  2.36467  1.75468  5.50647  4.33057    465 i - - -
          2.68618  4.42225  2.77519  2.73123  3.46354  2.40513  3.72494  3.29354  2.67741  2.69355  4.24690  2.90347  2.73739  3.18146  2.89801  2.37887  2.77519  2.98518  4.58477  3.61503
          0.00389  5.94687  6.66922  0.61958  0.77255  0.51327  0.91264
    176   1.76937  3.11839  5.22145  4.75578  5.27195  1.96959  5.58672  4.36802  4.69071  4.37103  5.22980  4.20944  5.12189  4.94415  4.96221  0.91477  2.32645  3.11005  6.69440  5.50750    466 s - - -
          2.68618  4.42226  2.77515  2.73124  3.46354  2.40513  3.72495  3.29354  2.67741  2.69355  4.24690  2.90347  2.73740  3.18147  2.89801  2.37887  2.77520  2.98519  4.58477  3.61491
          0.01263  5.17450  4.97809  0.63268  0.75750  0.51327  0.91264
    177   3.73351  5.66491  5.45303  5.35926  6.36084  3.49744  6.29852  5.85810  5.45829  4.19424  6.29039  5.13793  4.46958  5.04673  5.61643  0.16734  3.73154  5.01296  7.68568  6.59232    469 S - - -
          2.68624  4.42232  2.77526  2.73120  3.46354  2.40516  3.72501  3.29338  2.67747  2.69330  4.24696  2.90335  2.73741  3.18153  2.89807  2.37889  2.77522  2.98512  4.58483  3.61510
          0.15914  2.71853  2.51144  0.14957  1.97382  0.52489  0.89556
    178   2.57963  4.16520  4.45881  3.06328  3.97204  3.38115  4.57475  1.80732  3.90138  2.14550  2.72188  3.49001  4.35457  3.37097  3.34818  3.21433  2.65503  1.80711  5.54158  3.54870    471 v - - -
          2.68618  4.42225  2.77519  2.73123  3.46354  2.40513  3.72494  3.29354  2.67741  2.69355  4.24690  2.90347  2.73739  3.18146  2.89801  2.37887  2.77519  2.98518  4.58477  3.61503
          0.00909  5.86056  5.08330  0.61958  0.77255  0.66928  0.71760
    179   1.42513  4.06886  3.95825  3.33236  4.42611  2.02283  4.53951  3.80136  3.46620  2.69848  3.29406  3.11050  4.69057  3.18135  3.63829  2.18958  2.75006  2.88211  5.08790  4.19613    472 a - - -
          2.68618  4.42225  2.77519  2.73123  3.46354  2.40513  3.72494  3.29354  2.67741  2.69355  4.24690  2.90347  2.73739  3.18146  2.89801  2.37887  2.77519  2.98518  4.58477  3.61503
          0.01147  5.88819  4.75209  0.61958  0.77255  0.47255  0.97659
    180   1.76762  4.08985  3.33324  3.00977  4.50514  1.13121  4.09805  4.49035  3.11991  4.02941  4.80141  3.65843  4.23195  3.19240  2.96068  2.51679  3.06155  3.68029  6.21186  4.83479    473 g - - -
          2.68626  4.42238  2.77528  2.73123  3.46322  2.40520  3.72508  3.29359  2.67754  2.69333  4.24703  2.90360  2.73753  3.18149  2.89773  2.37896  2.77507  2.98521  4.58446  3.61458
          0.14977  2.56355  2.77955  0.55883  0.84835  0.67496  0.71167
    181   3.13892  5.06897  3.82083  3.14516  2.52435  4.13051  3.06685  2.26295  3.55117  1.94465  3.68372  3.44634  4.76008  3.20478  3.03469  3.04353  2.39500  2.55270  5.65583  2.38091    480 l - - -
          2.68618  4.42225  2.77519  2.73123  3.46354  2.40513  3.72494  3.29354  2.67741  2.69355  4.24690  2.90347  2.73739  3.18146  2.89801  2.37887  2.77519  2.98518  4.58477  3.61503
          0.04164  5.85905  3.27189  0.61958  0.77255  0.83498  0.56895
    182   2.55918  5.60598  3.50538  2.61110  4.59962  3.05830  3.57412  2.87075  2.57627  2.49903  3.05778  3.31515  4.10275  2.72314  2.31640  2.91448  2.49991  2.51427  5.02433  3.59143    481 r - - -
          2.68627  4.42234  2.77515  2.73127  3.46285  2.40521  3.72503  3.29287  2.67749  2.69353  4.24698  2.90351  2.73748  3.18155  2.89809  2.37895  2.77517  2.98527  4.58415  3.61512
          0.12809  2.46974  3.33499  0.22770  1.59143  0.56901  0.83491
    183   2.25331  5.28761  3.69489  3.32500  4.45992  1.40251  4.49878  3.66865  3.40182  3.19715  3.41246  3.75194  2.08295  3.73120  3.58599  2.42965  3.18621  2.58000  5.84013  3.91403    484 g - - -
          2.68646  4.42295  2.77377  2.73172  3.46150  2.40566  3.72555  3.29316  2.67774  2.69361  4.24741  2.90310  2.73736  3.18182  2.89785  2.37939  2.77568  2.98482  4.58164  3.61490
          0.21879  1.81098  3.41076  1.44242  0.26965  0.30549  1.33469
    184   2.80204  5.66771  3.04572  2.69650  3.15811  2.77730  3.88691  2.84752  2.91532  2.67444  3.22808  2.70661  4.16945  2.99157  2.46895  2.40010  2.58746  2.99489  4.36660  3.53638    496 s - - -
          2.68618  4.42225  2.77519  2.73123  3.46354  2.40513  3.72494  3.29354  2.67741  2.69355  4.24690  2.90347  2.73739  3.18146  2.89801  2.37887  2.77519  2.98518  4.58477  3.61503
          0.07564  5.91566  2.65704  0.61958  0.77255  0.52458  0.89601
    185   2.48380  5.51297  3.62891  2.58087  4.15899  3.37899  4.23416  3.22824  3.06347  3.69231  4.30891  3.61797  0.99261  3.49410  3.29446  2.98503  3.00882  3.19323  5.05161  4.69499    497 p - - -
          2.68622  4.42295  2.77485  2.73184  3.46100  2.40503  3.72449  3.29325  2.67750  2.69376  4.24656  2.90387  2.73806  3.18144  2.89834  2.37872  2.77553  2.98566  4.58319  3.61378
          0.48033  1.13923  2.79109  0.80832  0.58988  0.34223  1.23851
    186   2.31789  5.83154  3.49182  2.47010  4.03756  1.26461  3.61615  3.99206  2.79679  3.82862  4.01432  2.73753  3.73897  3.01418  3.04895  2.65067  3.01482  4.21828  6.26858  4.12616    506 g - - -
          2.68618  4.42225  2.77519  2.73123  3.46354  2.40513  3.72494  3.29354  2.67741  2.69355  4.24690  2.90347  2.73739  3.18146  2.89801  2.37887  2.77519  2.98518  4.58477  3.61503
          0.01876  5.88220  4.14823  0.61958  0.77255  0.72619  0.66116
    187   2.25328  4.69207  3.62220  3.71769  3.31062  3.13201  3.37759  2.42312  3.56599  2.14424  3.10508  3.61878  4.53333  2.58649  2.96103  2.71432  2.78053  2.46496  3.80061  3.18481    507 l - - -
          2.68618  4.42225  2.77519  2.73123  3.46354  2.40513  3.72494  3.29354  2.67741  2.69355  4.24690  2.90347  2.73739  3.18146  2.89801  2.37887  2.77519  2.98518  4.58477  3.61503
          0.12556  5.88277  2.16101  0.61958  0.77255  0.81621  0.58359
    188   1.66098  3.91025  3.84971  3.07842  3.82139  2.86659  4.47843  3.24820  3.11338  3.05426  4.25213  3.76683  2.72843  3.44539  3.81993  2.29996  2.43584  2.03010  5.72031  3.76322    508 a - - -
          2.68618  4.42225  2.77519  2.73123  3.46354  2.40513  3.72494  3.29354  2.67741  2.69355  4.24690  2.90347  2.73739  3.18146  2.89801  2.37887  2.77519  2.98518  4.58477  3.61503
          0.00825  5.76828  5.28013  0.61958  0.77255  1.08657  0.41154
    189   1.48616  4.75579  3.22117  3.06891  4.62671  2.85525  3.15500  3.31626  3.19156  3.01573  4.06201  2.87556  3.19082  3.53599  3.51429  2.22378  2.95217  2.38575  5.41326  4.43413    509 a - - -
          2.68576  4.42252  2.77541  2.73141  3.46314  2.40537  3.72522  3.29306  2.67760  2.69354  4.24717  2.90335  2.73740  3.18173  2.89794  2.37897  2.77533  2.98479  4.58430  3.61465
          0.12564  2.14919  6.50870  0.93230  0.50029  0.24322  1.53294
    190   6.01355  6.88400  6.75103  6.76364  2.67603  6.39950  4.51971  5.63028  6.53089  4.72391  6.12554  5.91582  6.66122  6.11918  6.28441  3.30938  6.21374  4.93028  5.05424  0.17851    517 Y - - -
          2.68606  4.42229  2.77523  2.73127  3.46358  2.40513  3.72498  3.29358  2.67745  2.69353  4.24693  2.90350  2.73736  3.18150  2.89804  2.37885  2.77516  2.98509  4.58481  3.61507
          0.02346  4.05724  5.13464  0.78614  0.60807  0.50563  0.92413
    191   1.74540  2.66124  4.02677  3.46517  3.80314  2.24637  3.37293  3.82270  3.44340  3.57764  4.26999  2.73968  4.36888  3.52418  3.86256  1.79552  2.45589  3.02987  5.89945  4.03379    521 a - - -
          2.68618  4.42225  2.77519  2.73123  3.46354  2.40513  3.72494  3.29354  2.67741  2.69355  4.24690  2.90347  2.73739  3.18146  2.89801  2.37887  2.77519  2.98518  4.58477  3.61503
          0.00392  5.94063  6.66297  0.61958  0.77255  0.55637  0.85164
    192   0.79926  4.33247  4.60233  4.02719  3.91584  2.90171  4.77579  3.22770  3.95182  3.05739  3.03894  3.88053  4.24429  3.10109  4.23045  3.01675  2.95148  2.79628  5.63682  4.42720    522 a - - -
          2.68618  4.42225  2.77519  2.73123  3.46354  2.40513  3.72494  3.29354  2.67741  2.69355  4.24690  2.90347  2.73739  3.18146  2.89801  2.37887  2.77519  2.98518  4.58477  3.61503
          0.00392  5.94063  6.66297  0.61958  0.77255  0.55637  0.85164
    193   1.68249  5.37134  4.76535  4.24711  4.43484  4.41071  5.16460  4.24245  4.19803  3.30772  4.59218  4.20349  4.99304  4.48825  4.52898  0.89673  1.60239  3.93114  6.29893  5.07797    523 s - - -
          2.68618  4.42225  2.77519  2.73123  3.46354  2.40513  3.72494  3.29354  2.67741  2.69355  4.24690  2.90347  2.73739  3.18146  2.89801  2.37887  2.77519  2.98518  4.58477  3.61503
          0.00392  5.94063  6.66297  0.61958  0.77255  0.51032  0.91704
    194   4.83802  6.78994  5.59457  4.61227  6.60739  4.74377  5.04659  5.79596  0.19389  4.56073  5.98368  4.85828  5.63283  4.17414  2.94748  3.61197  4.93616  5.48227  6.96462  5.96346    524 K - - -
          2.68618  4.42225  2.77519  2.73123  3.46354  2.40513  3.72494  3.29354  2.67741  2.69355  4.24690  2.90347  2.73739  3.18146  2.89801  2.37887  2.77519  2.98518  4.58477  3.61503
          0.00390  5.94463  6.66698  0.61958  0.77255  0.52898  0.88966
    195   1.28528  4.31442  4.18894  3.45813  2.27126  2.18093  2.65779  3.61086  3.77415  2.91909  4.07062  4.04850  4.82133  4.06687  3.68192  3.05384  2.61801  3.32267  4.50553  3.85821    525 a - - -
          2.68618  4.42225  2.77519  2.73123  3.46354  2.40513  3.72494  3.29354  2.67741  2.69355  4.24690  2.90347  2.73739  3.18146  2.89801  2.37887  2.77519  2.98518  4.58477  3.61503
          0.00390  5.94463  6.66698  0.61958  0.77255  0.52898  0.88966
    196   0.69344  4.64525  5.14437  4.62800  3.88941  1.52017  5.27904  3.98897  4.53223  3.72558  4.62640  4.74034  4.14297  4.76327  4.74568  3.64081  3.67241  3.61971  6.10956  3.10011    526 a - - -
          2.68618  4.42225  2.77519  2.73123  3.46354  2.40513  3.72494  3.29354  2.67741  2.69355  4.24690  2.90347  2.73739  3.18146  2.89801  2.37887  2.77519  2.98518  4.58477  3.61503
          0.00390  5.94463  6.66698  0.61958  0.77255  0.51152  0.91525
    197   3.37412  3.93814  4.76252  4.60484  3.79496  4.25063  4.98107  2.01380  4.49027  1.35116  2.98975  3.73772  5.01406  3.00367  4.32012  3.86022  3.45413  1.32202  5.48850  4.31148    527 v - - -
          2.68618  4.42225  2.77519  2.73123  3.46354  2.40513  3.72494  3.29354  2.67741  2.69355  4.24690  2.90347  2.73739  3.18146  2.89801  2.37887  2.77519  2.98518  4.58477  3.61503
          0.00389  5.94613  6.66847  0.61958  0.77255  0.51855  0.90481
    198   2.53175  5.86962  2.77990  2.22488  5.20623  3.59226  3.43877  2.64914  2.83824  2.90875  4.14087  2.52069  4.54943  3.09691  2.40503  2.24171  2.68315  2.83489  6.30740  3.85785    528 e - - -
          2.68618  4.42225  2.77519  2.73123  3.46354  2.40513  3.72494  3.29354  2.67741  2.69355  4.24690  2.90347  2.73739  3.18146  2.89801  2.37887  2.77519  2.98518  4.58477  3.61503
          0.00389  5.94613  6.66847  0.61958  0.77255  0.51855  0.90481
    199   1.69692  5.73289  3.70908  3.15231  4.61098  1.68249  3.60163  4.45924  3.06137  3.06807  3.13044  2.31739  4.34154  3.17350  3.19641  2.36408  2.91001  3.82861  6.20508  4.83552    529 g - - -
          2.68618  4.42225  2.77519  2.73123  3.46354  2.40513  3.72494  3.29354  2.67741  2.69355  4.24690  2.90347  2.73739  3.18146  2.89801  2.37887  2.77519  2.98518  4.58477  3.61503
          0.00389  5.94613  6.66847  0.61958  0.77255  0.51855  0.90481
    200   3.03438  4.39050  5.49332  4.87714  1.64803  4.68774  5.02115  2.60130  4.65933  1.08901  2.73963  4.85488  5.04825  4.78470  4.66148  4.00015  3.63156  2.78129  5.07505  2.41103    530 l - - -
          2.68618  4.42225  2.77519  2.73123  3.46354  2.40513  3.72494  3.29354  2.67741  2.69355  4.24690  2.90347  2.73739  3.18146  2.89801  2.37887  2.77519  2.98518  4.58477  3.61503
          0.00389  5.94613  6.66847  0.61958  0.77255  0.51855  0.90481
    201   2.10755  4.25254  5.00215  4.57628  3.78475  4.35719  4.50401  2.74652  4.41649  2.77102  3.27850  4.47611  4.98335  4.59708  4.51887  2.01035  0.98998  2.77614  5.51904  4.33586    531 t - - -
          2.68618  4.42225  2.77519  2.73123  3.46354  2.40513  3.72494  3.29354  2.67741  2.69355  4.24690  2.90347  2.73739  3.18146  2.89801  2.37887  2.77519  2.98518  4.58477  3.61503
          0.00882  5.94613  5.08865  0.61958  0.77255  0.51855  0.90481
    202   3.13014  5.88239  3.17803  1.84367  4.60580  4.14945  3.67926  4.07381  1.90007  3.00696  4.54852  3.33161  4.54288  2.49140  1.51472  3.11690  3.50929  3.28520  6.31593  4.30518    532 r - - -
          2.68618  4.42225  2.77519  2.73123  3.46354  2.40513  3.72494  3.29354  2.67741  2.69355  4.24690  2.90347  2.73739  3.18146  2.89801  2.37887  2.77519  2.98518  4.58477  3.61503
          0.00391  5.94122  6.66356  0.61958  0.77255  0.55238  0.85702
    203   1.80924  4.32649  3.33664  2.80817  4.49892  2.04185  4.39568  4.17464  3.17106  3.59930  4.75003  2.95910  4.32836  3.12372  3.64615  1.70704  2.36374  3.08356  5.01576  4.04406    533 s - - -
          2.68598  4.42232  2.77527  2.73102  3.46361  2.40510  3.72502  3.29361  2.67748  2.69354  4.24607  2.90347  2.73747  3.18153  2.89808  2.37891  2.77522  2.98525  4.58484  3.61510
          0.02128  3.92301  6.66356  1.10285  0.40335  0.49620  0.93865
    204   2.51017  4.62160  5.12356  4.84294  3.03530  4.65710  4.99107  2.64728  4.62590  0.80335  2.69398  4.82224  5.02071  4.11098  4.63109  3.48256  3.39123  2.64558  3.24934  3.92731    538 l - - -
          2.68618  4.42225  2.77519  2.73123  3.46354  2.40513  3.72494  3.29354  2.67741  2.69355  4.24690  2.90347  2.73739  3.18146  2.89801  2.37887  2.77519  2.98518  4.58477  3.61503
          0.00389  5.94613  6.66847  0.61958  0.77255  0.51855  0.90481
    205   0.87272  4.85836  3.21227  3.15938  4.99899  3.34586  4.09778  4.24380  3.08231  3.78137  4.38973  3.43736  4.58463  3.29082  2.25909  2.80213  3.25854  3.33722  6.19596  4.07485    539 a - - -
          2.68618  4.42225  2.77519  2.73123  3.46354  2.40513  3.72494  3.29354  2.67741  2.69355  4.24690  2.90347  2.73739  3.18146  2.89801  2.37887  2.77519  2.98518  4.58477  3.61503
          0.00389  5.94613  6.66847  0.61958  0.77255  0.51855  0.90481
    206   2.53188  5.13284  3.35666  2.85374  4.07895  3.94371  3.31959  3.30962  1.94326  2.09651  3.52533  3.08856  4.57299  2.48155  2.40549  2.75956  3.09965  2.78990  6.23092  4.13266    540 k - - -
          2.68616  4.42201  2.77527  2.73106  3.46361  2.40520  3.72493  3.29361  2.67732  2.69362  4.24697  2.90344  2.73739  3.18154  2.89793  2.37885  2.77513  2.98526  4.58484  3.61511
          0.03811  3.32076  6.66847  0.72380  0.66341  0.51855  0.90481
    207   2.95738  5.89162  2.44939  0.98164  5.23786  3.88508  3.38991  4.72466  2.64092  3.50452  4.31764  3.24047  4.54501  2.60238  2.92305  2.73076  3.34234  4.28289  6.32359  4.91193    544 e - - -
          2.68618  4.42225  2.77519  2.73123  3.46354  2.40513  3.72494  3.29354  2.67741  2.69355  4.24690  2.90347  2.73739  3.18146  2.89801  2.37887  2.77519  2.98518  4.58477  3.61503
          0.04101  5.94613  3.28158  0.61958  0.77255  0.51855  0.90481
    208   2.55042  4.48293  5.41739  4.11953  2.49827  3.86260  3.83885  2.94328  4.28460  1.15266  3.48208  4.27963  4.99239  4.56842  4.59908  3.93963  3.11452  2.17229  2.92584  2.52916    545 l - - -
          2.68615  4.42228  2.77523  2.73090  3.46357  2.40516  3.72498  3.29357  2.67744  2.69358  4.24662  2.90350  2.73743  3.18149  2.89804  2.37890  2.77523  2.98521  4.58480  3.61506
          0.05284  3.38680  4.03717  0.24766  1.51698  0.43860  1.03546
    209   1.10884  5.81795  3.37053  2.84920  5.13856  2.06096  4.34065  3.43047  2.40961  3.71545  4.74737  3.45786  4.54376  3.22039  2.69412  2.88229  3.47069  3.73864  5.27462  4.86986    547 a - - -
          2.68618  4.42225  2.77519  2.73123  3.46354  2.40513  3.72494  3.29354  2.67741  2.69355  4.24690  2.90347  2.73739  3.18146  2.89801  2.37887  2.77519  2.98518  4.58477  3.61503
          0.02494  5.92431  3.81860  0.61958  0.77255  0.65974  0.72771
    210   2.48998  5.86433  2.64231  2.27424  5.21072  2.58455  3.49451  4.52931  2.19884  4.17017  4.90464  2.92312  2.15226  2.67301  2.75401  2.37067  2.88692  3.92111  5.27995  4.88448    548 p - - -
          2.68618  4.42225  2.77519  2.73123  3.46354  2.40513  3.72494  3.29354  2.67741  2.69355  4.24690  2.90347  2.73739  3.18146  2.89801  2.37887  2.77519  2.98518  4.58477  3.61503
          0.02211  5.90344  3.95603  0.61958  0.77255  0.61642  0.77626
    211   2.83822  5.16065  2.50162  2.69272  2.65316  3.98894  2.76159  4.42093  2.28058  3.32444  3.80230  3.26789  4.07806  2.80085  2.21175  2.56019  2.78637  3.31616  4.47742  3.00577    549 r - - -
          2.68628  4.42241  2.77536  2.73129  3.46370  2.40521  3.72363  3.29370  2.67757  2.69325  4.24706  2.90356  2.73741  3.18120  2.89797  2.37883  2.77529  2.98535  4.58493  3.61470
          0.07809  2.70425  4.80423  0.86717  0.54496  0.37291  1.16709
    212   3.07471  5.89000  3.00451  2.98186  5.23527  1.01510  3.61918  4.72153  2.69817  4.19530  4.70922  1.98344  3.97725  2.98059  3.14815  3.05025  3.33546  4.28078  6.32238  4.91104    558 g - - -
          2.68614  4.42227  2.77522  2.73118  3.46356  2.40515  3.72497  3.29343  2.67743  2.69357  4.24692  2.90349  2.73728  3.18148  2.89803  2.37889  2.77522  2.98520  4.58479  3.61505
          0.01818  4.52263  4.93942  0.74624  0.64273  0.49222  0.94487
    213   4.26361  5.72151  6.72369  6.28340  5.21081  4.87256  7.11362  0.56601  6.25841  2.30609  4.91367  6.43420  6.45460  6.54086  6.43801  5.71365  4.81197  1.31479  7.38445  6.13855    562 I - - -
          2.68618  4.42225  2.77520  2.73123  3.46354  2.40513  3.72494  3.29354  2.67741  2.69355  4.24690  2.90347  2.73740  3.18146  2.89801  2.37887  2.77520  2.98518  4.58477  3.61497
          0.00543  5.48846  6.66214  0.57580  0.82612  0.44090  1.03131
    214   3.00980  5.86311  3.31599  2.98533  4.87992  4.01598  3.04016  4.49285  2.46012  3.33128  4.62810  3.23277  4.54627  2.94493  1.20052  2.79156  1.93804  3.91998  6.28968  4.21678    564 r - - -
          2.68618  4.42225  2.77519  2.73123  3.46354  2.40513  3.72494  3.29354  2.67741  2.69355  4.24690  2.90347  2.73739  3.18146  2.89801  2.37887  2.77519  2.98518  4.58477  3.61503
          0.00388  5.95070  6.67305  0.61958  0.77255  0.48576  0.95510
    215   2.27032  3.52883  5.44666  4.83271  3.48429  4.40369  4.99851  2.50700  4.62086  2.83055  3.77327  4.82282  5.02815  4.75483  4.34212  2.60022  3.18343  0.77043  5.49599  4.31962    565 v - - -
          2.68618  4.42225  2.77519  2.73123  3.46354  2.40513  3.72494  3.29354  2.67741  2.69355  4.24690  2.90347  2.73739  3.18146  2.89801  2.37887  2.77519  2.98518  4.58477  3.61503
          0.00847  5.95070  5.14426  0.61958  0.77255  0.48576  0.95510
    216   3.39570  4.08089  4.52803  3.95513  3.24141  4.10119  4.75249  3.36287  3.32509  2.89794  3.52366  0.93126  4.85661  3.58798  4.18860  3.10819  2.05346  2.86688  5.66422  3.81045    566 n - - -
          2.68618  4.42225  2.77519  2.73123  3.46354  2.40513  3.72494  3.29354  2.67741  2.69355  4.24690  2.90347  2.73739  3.18146  2.89801  2.37887  2.77519  2.98518  4.58477  3.61503
          0.00389  5.94613  6.66847  0.61958  0.77255  0.51855  0.90481
    217   1.42559  3.22901  3.28860  3.42426  4.05146  2.94729  4.73925  2.62215  3.85634  2.74051  3.71962  3.38137  4.84714  4.13796  4.16641  2.28168  2.50805  2.14468  5.67687  4.45868    567 a - - -
          2.68618  4.42225  2.77519  2.73123  3.46354  2.40513  3.72494  3.29354  2.67741  2.69355  4.24690  2.90347  2.73739  3.18146  2.89801  2.37887  2.77519  2.98518  4.58477  3.61503
          0.00882  5.94613  5.08865  0.61958  0.77255  0.51855  0.90481
    218   3.05407  5.04505  5.69513  5.09439  3.45616  4.91978  5.28162  1.13753  4.89156  1.85501  3.94214  5.08643  5.26791  5.02768  4.90580  4.05521  3.80945  1.19137  5.75697  4.06074    568 i - - -
          2.68618  4.42225  2.77519  2.73123  3.46354  2.40513  3.72494  3.29354  2.67741  2.69355  4.24690  2.90347  2.73739  3.18146  2.89801  2.37887  2.77519  2.98518  4.58477  3.61503
          0.00391  5.94122  6.66356  0.61958  0.77255  0.55238  0.85702
    219   1.46279  3.02161  3.22819  2.56138  5.10681  2.99200  3.26334  4.38421  2.89006  2.89878  4.03745  3.07922  4.56151  3.18787  2.78373  2.26334  3.50572  3.45853  4.34902  3.51839    569 a - - -
          2.68618  4.42225  2.77519  2.73123  3.46354  2.40513  3.72494  3.29354  2.67741  2.69355  4.24690  2.90347  2.73739  3.18146  2.89801  2.37887  2.77519  2.98518  4.58477  3.61503
          0.00391  5.94122  6.66356  0.61958  0.77255  0.55238  0.85702
    220   3.32851  4.60039  5.28924  4.80616  4.31002  4.27285  5.41502  4.08608  4.68109  3.60508  4.74632  4.84383  0.34692  4.13900  4.86298  3.55730  3.97935  2.93521  6.23216  5.04990    570 P - - -
          2.68618  4.42225  2.77519  2.73123  3.46354  2.40513  3.72494  3.29354  2.67741  2.69355  4.24690  2.90347  2.73739  3.18146  2.89801  2.37887  2.77519  2.98518  4.58477  3.61503
          0.03068  5.94122  3.59047  0.61958  0.77255  0.55238  0.85702
    221   2.88284  5.47345  5.25693  4.84449  5.41238  0.29583  5.68183  4.24348  4.77764  4.08493  5.36563  4.52562  4.14174  5.03667  4.68447  3.61918  3.36097  3.81167  6.82355  5.64702    571 G - - -
          2.68618  4.42225  2.77519  2.73123  3.46354  2.40513  3.72494  3.29354  2.67741  2.69355  4.24690  2.90347  2.73739  3.18146  2.89801  2.37887  2.77519  2.98518  4.58477  3.61503
          0.02359  5.91456  3.88176  0.61958  0.77255  0.65992  0.72752
    222   2.10210  4.89243  3.99958  4.25741  2.10662  3.26557  4.58080  2.41795  4.16012  2.56669  3.18555  4.23424  2.29835  3.95926  3.47356  3.01958  3.14724  2.42803  3.10357  2.90042    572 a - - -
          2.68618  4.42225  2.77519  2.73123  3.46354  2.40513  3.72494  3.29354  2.67741  2.69355  4.24690  2.90347  2.73739  3.18146  2.89801  2.37887  2.77519  2.98518  4.58477  3.61503
          0.00408  5.90020  6.62255  0.61958  0.77255  0.53131  0.88634
    223   2.75765  4.28104  5.44408  4.65965  2.48825  4.47256  4.41350  1.46791  4.61124  2.64701  3.01671  4.80772  5.00637  4.74095  4.30831  3.53422  2.04240  1.52237  5.46819  3.73712    573 i - - -
          2.68629  4.42246  2.77501  2.73125  3.46360  2.40512  3.72485  3.29309  2.67756  2.69366  4.24710  2.90348  2.73744  3.18151  2.89805  2.37901  2.77500  2.98527  4.58325  3.61488
          0.07918  2.78751  4.23030  1.12061  0.39465  0.61631  0.77638
    224   1.99371  5.84973  1.92050  2.24461  4.48955  3.77058  4.17143  3.84484  2.42731  2.99188  3.74101  3.30276  3.68397  2.92112  2.22238  3.14219  3.41881  3.41358  3.58048  4.24809    582 d - - -
          2.68618  4.42225  2.77520  2.73123  3.46354  2.40508  3.72495  3.29354  2.67741  2.69355  4.24690  2.90347  2.73740  3.18147  2.89801  2.37887  2.77520  2.98519  4.58477  3.61503
          0.01054  5.00133  5.58532  0.51686  0.90730  0.62366  0.76783
    225   3.39169  5.77965  3.70818  3.50164  5.65733  3.73554  5.21488  5.10664  4.13462  4.71325  5.51667  4.32500  4.51390  4.40248  4.58280  2.48905  0.37079  4.11696  6.92844  5.61939    584 T - - -
          2.68604  4.42265  2.77515  2.73074  3.46354  2.40534  3.72489  3.29378  2.67769  2.69395  4.24636  2.90307  2.73775  3.18077  2.89758  2.37910  2.77543  2.98530  4.58431  3.61449
          0.13489  2.16108  4.51099  1.18137  0.36652  0.65098  0.73717
    226   2.61465  5.87402  1.83061  1.85404  5.22019  2.83230  4.32012  4.70713  2.91721  4.17977  4.91448  2.45098  1.99643  3.06713  2.90979  2.97201  3.14552  4.06835  6.30596  4.89403    595 d - - -
          2.68618  4.42225  2.77519  2.73123  3.46354  2.40513  3.72494  3.29354  2.67741  2.69355  4.24690  2.90347  2.73739  3.18146  2.89801  2.37887  2.77519  2.98518  4.58477  3.61503
          0.02847  5.91384  3.67437  0.61958  0.77255  0.72008  0.66692
    227   3.03892  4.83502  4.39979  4.48079  2.47354  3.33018  4.34458  2.46220  4.06574  1.36964  1.59225  4.24505  4.96634  4.10080  3.66309  3.81646  3.31766  2.57489  4.15791  4.27671    596 l - - -
          2.68430  4.42439  2.77497  2.73034  3.46365  2.40605  3.72418  3.29424  2.67763  2.69320  4.24403  2.90380  2.73882  3.18169  2.89781  2.37998  2.77385  2.98558  4.58309  3.61492
          1.01934  0.57013  2.60752  1.31971  0.31090  0.57008  0.83351
    228   1.88336  5.78799  3.14160  2.30123  3.72239  2.88097  3.15809  3.36161  2.64316  2.88674  3.63105  2.71616  3.46904  2.55723  3.00293  2.91485  3.02025  3.49064  5.19682  3.60339    614 a - - -
          2.68536  4.42519  2.77564  2.73146  3.46538  2.40523  3.72614  3.29290  2.67872  2.69197  4.24155  2.90233  2.73798  3.18202  2.89641  2.37922  2.77642  2.98566  4.58212  3.61435
          1.68426  0.23991  3.58571  1.35482  0.29840  0.70109  0.68526
    229   2.22666  5.74142  2.81333  2.54182  3.98798  2.43432  4.14821  3.21211  2.88061  2.63740  3.50110  3.09537  2.88322  2.94563  2.95567  2.47768  2.61054  3.54793  5.58738  3.37216    632 a - - -
          2.68618  4.42225  2.77519  2.73123  3.46354  2.40513  3.72494  3.29354  2.67741  2.69355  4.24690  2.90347  2.73739  3.18146  2.89801  2.37887  2.77519  2.98518  4.58477  3.61503
          0.40453  5.85558  1.10914  0.61958  0.77255  0.88181  0.53449
    230   2.35803  5.56951  2.94939  2.31066  4.89725  2.31112  4.07031  3.30402  2.52724  2.94697  4.15564  3.20973  3.00104  2.67329  2.57559  2.51154  2.85403  3.19049  5.04435  3.91468    633 e - - -
          2.68618  4.42225  2.77519  2.73123  3.46354  2.40513  3.72494  3.29354  2.67741  2.69355  4.24690  2.90347  2.73739  3.18146  2.89801  2.37887  2.77519  2.98518  4.58477  3.61503
          0.00899  5.47364  5.34805  0.61958  0.77255  1.18789  0.36365
    231   2.75388  5.09962  1.93342  2.34271  4.20973  3.63343  3.95058  4.26333  2.73595  3.63610  3.95657  2.65651  2.75562  3.03726  3.02867  2.12691  2.29887  3.43806  6.09262  3.88651    634 d - - -
          2.68618  4.42225  2.77519  2.73123  3.46354  2.40513  3.72494  3.29354  2.67741  2.69355  4.24690  2.90347  2.73739  3.18146  2.89801  2.37887  2.77519  2.98518  4.58477  3.61503
          0.01608  5.58260  4.40747  0.61958  0.77255  1.52801  0.24458
    232   2.27493  5.27643  1.99718  2.64351  4.67432  2.82655  3.32374  3.87686  2.69772  3.59641  4.42704  3.25413  2.10624  2.80558  2.86810  2.72242  2.76801  3.37468  5.59071  4.68920    635 d - - -
          2.68618  4.42225  2.77519  2.73123  3.46354  2.40513  3.72494  3.29354  2.67741  2.69355  4.24690  2.90347  2.73739  3.18146  2.89801  2.37887  2.77519  2.98518  4.58477  3.61503
          0.00840  5.58989  5.37538  0.61958  0.77255  1.04944  0.43099
    233   2.43192  5.01447  2.27980  1.53215  5.07542  3.46059  3.67076  4.10245  2.43733  3.69422  4.76959  2.75898  3.18274  2.55163  2.79932  2.67772  3.30711  3.61260  6.16124  4.74961    636 e - - -
          2.68618  4.42225  2.77519  2.73123  3.46354  2.40513  3.72494  3.29354  2.67741  2.69355  4.24690  2.90347  2.73739  3.18146  2.89801  2.37887  2.77519  2.98518  4.58477  3.61503
          0.00832  5.68265  5.32259  0.61958  0.77255  1.07451  0.41774
    234   2.03004  5.30476  3.03418  1.87138  4.66355  3.34850  3.85992  3.83621  2.29259  3.88290  4.11224  3.14550  3.99227  2.60846  2.38252  2.18881  2.86547  3.52115  6.19016  4.77902    637 e - - -
          2.68512  4.42353  2.77602  2.73102  3.46212  2.40602  3.72494  3.29071  2.67760  2.69261  4.24321  2.90417  2.73820  3.18165  2.89783  2.37998  2.77589  2.98450  4.58429  3.61484
          1.42108  0.36472  2.74643  1.12928  0.39048  0.82816  0.57421
    235   2.11023  5.02180  2.43407  2.20365  3.32808  3.49497  3.42545  4.27334  2.23477  3.08146  4.26873  2.87520  3.98806  2.76571  2.53214  2.90331  2.97751  3.17109  4.06073  4.40518    653 a - - -
          2.68618  4.42225  2.77519  2.73123  3.46354  2.40513  3.72494  3.29354  2.67741  2.69355  4.24690  2.90347  2.73739  3.18146  2.89801  2.37887  2.77519  2.98518  4.58477  3.61503
          0.16543  5.74668  1.90197  0.61958  0.77255  1.10749  0.40106
    236   2.39834  4.84743  3.16974  2.88545  2.53336  3.13560  3.69343  2.16924  3.26014  2.24014  3.13037  3.99325  4.12686  3.79592  3.27271  3.30799  2.84649  2.32323  3.94165  3.08031    654 i - - -
          2.68618  4.42225  2.77519  2.73123  3.46354  2.40513  3.72494  3.29354  2.67741  2.69355  4.24690  2.90347  2.73739  3.18146  2.89801  2.37887  2.77519  2.98518  4.58477  3.61503
          0.01772  5.61791  4.27360  0.61958  0.77255  1.46501  0.26276
    237   2.39413  3.70371  3.03795  2.57582  3.87450  2.94713  3.83034  3.38813  2.32025  2.48184  3.26403  3.26200  3.98552  3.23544  2.72435  2.57516  3.02590  2.84847  4.94882  2.81701    655 k - - -
          2.68618  4.42225  2.77519  2.73123  3.46354  2.40513  3.72494  3.29354  2.67741  2.69355  4.24690  2.90347  2.73739  3.18146  2.89801  2.37887  2.77519  2.98518  4.58477  3.61503
          0.00870  5.62353  5.28886  0.61958  0.77255  1.06447  0.42299
    238   1.97259  5.73421  2.45539  2.27414  3.95439  3.33313  4.05933  3.45290  2.29709  3.47544  4.18484  3.02361  4.27685  2.60364  2.19512  2.43911  3.08616  3.68006  6.16750  4.56856    656 a - - -
          2.68618  4.42225  2.77519  2.73123  3.46354  2.40513  3.72494  3.29354  2.67741  2.69355  4.24690  2.90347  2.73739  3.18146  2.89801  2.37887  2.77519  2.98518  4.58477  3.61503
          0.02219  5.69939  3.98481  0.61958  0.77255  1.23707  0.34282
    239   2.13471  5.73993  3.07470  2.52789  4.72138  3.13978  3.75465  3.50119  1.95135  2.93455  4.28993  3.06515  3.77601  2.55052  2.07227  2.62714  2.85985  3.72668  6.17306  4.76254    657 k - - -
          2.68618  4.42225  2.77519  2.73123  3.46354  2.40513  3.72494  3.29354  2.67741  2.69355  4.24690  2.90347  2.73739  3.18146  2.89801  2.37887  2.77519  2.98518  4.58477  3.61503
          0.00700  5.70804  5.61226  0.61958  0.77255  1.35208  0.29935
    240   2.74089  4.70725  4.29822  3.27284  3.83065  3.72507  3.67007  1.68791  3.32716  2.20973  3.81273  3.38942  3.77172  3.45184  3.69625  2.92856  1.80152  2.34396  5.53521  3.94209    658 i - - -
          2.68627  4.42234  2.77528  2.73132  3.46329  2.40521  3.72503  3.29341  2.67749  2.69363  4.24698  2.90335  2.73728  3.18155  2.89809  2.37871  2.77524  2.98488  4.58486  3.61512
          0.18214  2.23194  2.82691  0.12128  2.16964  0.52249  0.89905
    241   2.52060  5.55079  3.56559  3.02733  3.68738  4.02490  4.08925  3.80677  2.76447  3.72981  4.61769  3.52619  0.85886  3.21848  3.22618  2.91539  3.38758  3.88971  4.61469  4.69893    660 p - - -
          2.68618  4.42225  2.77519  2.73123  3.46354  2.40513  3.72494  3.29354  2.67741  2.69355  4.24690  2.90347  2.73739  3.18146  2.89801  2.37887  2.77519  2.98518  4.58477  3.61503
          0.02460  5.80676  3.84958  0.61958  0.77255  0.47311  0.97568
    242   2.19157  4.34985  3.63980  3.68744  2.78015  3.85105  4.21281  2.45189  4.39716  1.58218  2.18540  4.32100  4.52261  3.71509  3.87269  2.92344  3.18872  2.30042  3.99930  3.62152    661 l - - -
          2.68625  4.42185  2.77534  2.73125  3.46343  2.40527  3.72509  3.29355  2.67746  2.69346  4.24704  2.90349  2.73742  3.18063  2.89808  2.37889  2.77526  2.98526  4.58491  3.61475
          0.19338  2.33335  2.54004  0.45871  0.99994  0.37189  1.16934
    243   2.82830  5.83104  2.88465  2.90964  4.06423  1.20238  4.08076  4.31932  2.04698  3.69814  4.51846  3.12117  4.07359  2.86058  2.54227  2.85665  3.47595  3.92231  6.26483  4.85500    668 g - - -
          2.68618  4.42225  2.77519  2.73123  3.46354  2.40513  3.72494  3.29354  2.67741  2.69355  4.24690  2.90347  2.73739  3.18146  2.89801  2.37887  2.77519  2.98518  4.58477  3.61503
          0.00734  5.86193  5.41176  0.61958  0.77255  0.90646  0.51743
    244   2.61043  4.89602  3.28025  2.49698  4.78577  3.71887  3.83560  4.39701  2.48686  4.14013  4.58509  3.50309  3.49523  2.68761  1.01091  2.92456  2.96533  4.13578  6.26809  4.85748    669 r - - -
          2.68618  4.42225  2.77519  2.73123  3.46354  2.40513  3.72494  3.29354  2.67741  2.69355  4.24690  2.90347  2.73739  3.18146  2.89801  2.37887  2.77519  2.98518  4.58477  3.61503
          0.02311  5.86371  3.91169  0.61958  0.77255  0.70163  0.68474
    245   2.38203  4.81656  4.57094  3.95292  2.11355  4.29173  4.66326  2.18182  4.19058  1.75386  2.87880  4.35976  3.63812  4.43353  3.89131  3.32943  2.90082  2.12477  3.20497  3.06604    670 l - - -
          2.68528  4.42381  2.77474  2.73107  3.46406  2.40585  3.72510  3.29245  2.67788  2.69288  4.24566  2.90432  2.73841  3.18039  2.89719  2.37950  2.77512  2.98469  4.58462  3.61565
          0.37315  1.25415  3.64505  1.91546  0.15932  0.72929  0.65826
    246   1.65215  5.09054  3.73853  3.10577  4.62219  1.03789  4.27359  3.82223  3.22751  3.17389  4.30709  3.79130  4.26287  3.49068  3.60972  2.86956  3.13138  3.50168  5.94790  4.46615    690 g - - -
          2.68618  4.42225  2.77519  2.73123  3.46354  2.40513  3.72494  3.29354  2.67741  2.69355  4.24690  2.90347  2.73739  3.18146  2.89801  2.37887  2.77519  2.98518  4.58477  3.61503
          0.01153  5.86535  4.75263  0.61958  0.77255  0.42013  1.06992
    247   3.10096  5.86854  2.38589  2.09761  4.29747  3.43516  3.82756  3.36541  2.33486  2.56978  4.61641  3.02612  4.52907  2.51237  2.62508  2.50048  2.22830  3.32937  6.30210  4.43933    691 e - - -
          2.68605  4.42274  2.77453  2.73161  3.46358  2.40550  3.72520  3.29359  2.67772  2.69334  4.24465  2.90360  2.73751  3.18186  2.89762  2.37865  2.77498  2.98541  4.58498  3.61538
          0.24860  1.53488  5.37624  0.78281  0.61087  0.51837  0.90507
    248   2.40264  5.14581  4.32127  3.61026  4.13088  4.32685  4.66908  3.29761  3.51248  2.99126  4.00865  3.89544  0.81272  4.00707  3.46836  3.02872  3.06971  2.70339  5.72882  4.49582    708 p - - -
          2.68649  4.42192  2.77431  2.73063  3.46386  2.40433  3.72597  3.29334  2.67746  2.69365  4.24623  2.90402  2.73770  3.18233  2.89835  2.37945  2.77594  2.98484  4.58579  3.61207
          0.26072  1.50947  4.77085  1.46464  0.26287  0.60492  0.78991
    249   2.70616  3.91233  2.07575  1.13607  5.22167  3.88933  3.88486  4.70814  2.44120  4.18148  4.72672  3.14337  4.53061  2.82428  3.24292  2.62752  3.24997  3.91398  5.07622  4.55601    721 e - - -
          2.68618  4.42225  2.77519  2.73123  3.46354  2.40513  3.72494  3.29354  2.67741  2.69355  4.24690  2.90347  2.73739  3.18146  2.89801  2.37887  2.77519  2.98518  4.58477  3.61503
          0.00398  5.92370  6.64605  0.61958  0.77255  0.64953  0.73876
    250   3.13392  5.87597  1.57374  1.35655  4.93166  4.02610  3.18232  3.93371  2.25848  3.45392  4.91644  3.29505  3.97152  2.88326  3.13135  3.11443  3.51100  4.10429  5.20470  4.89683    722 e - - -
          2.68618  4.42225  2.77519  2.73123  3.46354  2.40513  3.72494  3.29354  2.67741  2.69355  4.24690  2.90347  2.73739  3.18146  2.89801  2.37887  2.77519  2.98518  4.58477  3.61503
          0.00398  5.92370  6.64605  0.61958  0.77255  0.50247  0.92896
    251   2.54667  4.52046  5.45566  4.14754  2.95949  4.04511  4.63289  1.41972  4.62174  1.97329  3.28669  4.81723  5.01467  4.75076  4.62583  3.80184  3.44219  1.31316  4.90027  3.92616    723 v - - -
          2.68618  4.42225  2.77519  2.73123  3.46354  2.40513  3.72494  3.29354  2.67741  2.69355  4.24690  2.90347  2.73739  3.18146  2.89801  2.37887  2.77519  2.98518  4.58477  3.61503
          0.00393  5.93733  6.65968  0.61958  0.77255  0.56316  0.84259
    252   0.61967  4.62977  5.10053  4.50563  3.83591  3.32581  4.91428  3.11856  4.22333  2.75398  3.84842  4.34714  4.96694  4.28335  4.48312  3.42444  3.43303  2.33757  5.52420  4.14476    724 A - - -
          2.68568  4.42292  2.77534  2.73085  3.46410  2.40529  3.72425  3.29348  2.67773  2.69385  4.24754  2.90403  2.73729  3.18199  2.89750  2.37862  2.77504  2.98521  4.58402  3.61490
          0.14761  2.06944  4.51173  1.96794  0.15053  0.53944  0.87485
    253   2.00150  5.88098  2.24696  2.04998  4.50302  2.40965  3.88164  4.71419  2.55631  4.18680  4.72773  2.75002  3.14423  2.58094  2.63080  2.55496  3.44466  4.15879  5.09008  4.67391    747 a - - -
          2.68618  4.42225  2.77519  2.73123  3.46354  2.40513  3.72494  3.29354  2.67741  2.69355  4.24690  2.90347  2.73739  3.18146  2.89801  2.37887  2.77519  2.98518  4.58477  3.61503
          0.01081  5.92966  4.81694  0.61958  0.77255  0.57139  0.83181
    254   1.44744  4.90488  5.06395  4.18755  4.00425  3.63943  4.49623  2.52580  4.32747  2.02614  2.67259  4.62098  3.78764  3.51770  3.50398  3.60990  2.25031  2.00889  5.51981  3.75738    748 a - - -
          2.68618  4.42225  2.77519  2.73123  3.46354  2.40513  3.72494  3.29354  2.67741  2.69355  4.24690  2.90347  2.73739  3.18146  2.89801  2.37887  2.77519  2.98518  4.58477  3.61503
          0.00397  5.92650  6.64884  0.61958  0.77255  0.60361  0.79150
    255   1.60825  3.32990  5.43429  4.21670  3.62030  4.34538  4.65463  1.59552  4.28031  2.61391  3.08330  4.80439  4.37906  4.73671  4.38050  3.87562  3.36017  1.50696  5.47134  3.30715    749 v - - -
          2.68618  4.42225  2.77519  2.73123  3.46354  2.40513  3.72494  3.29354  2.67741  2.69355  4.24690  2.90347  2.73739  3.18146  2.89801  2.37887  2.77519  2.98518  4.58477  3.61503
          0.01508  5.92903  4.39731  0.61958  0.77255  0.61681  0.77580
    256   1.70820  3.85328  4.09261  3.23811  3.58906  4.20012  4.32598  2.47013  3.47562  1.91351  3.54155  4.12503  4.07460  3.25068  3.11176  2.82762  3.01132  1.95317  5.62971  3.74840    750 a - - -
          2.68618  4.42225  2.77519  2.73123  3.46354  2.40513  3.72494  3.29354  2.67741  2.69355  4.24690  2.90347  2.73739  3.18146  2.89801  2.37887  2.77519  2.98518  4.58477  3.61503
          0.01078  5.91795  4.82478  0.61958  0.77255  0.57833  0.82288
    257   3.12703  4.27158  4.12527  3.32876  1.16130  3.72398  3.66699  2.96731  2.83882  2.94150  4.08134  4.05239  4.82263  3.46513  3.14872  3.57932  3.55991  3.14139  3.08392  2.27420    751 f - - -
          2.68496  4.42196  2.77548  2.73158  3.46361  2.40523  3.72481  3.29316  2.67745  2.69347  4.24640  2.90372  2.73764  3.18152  2.89772  2.37915  2.77548  2.98507  4.58466  3.61530
          0.14977  1.98202  6.64323  1.10647  0.40156  0.66633  0.72071
    258   2.53770  4.84989  5.44228  4.82681  3.69940  4.40203  4.97950  2.83612  4.61119  0.62193  3.09217  4.80926  5.00886  4.74118  4.61819  3.37189  3.70799  2.49774  4.98399  3.70469    778 L - - -
          2.68618  4.42225  2.77519  2.73123  3.46354  2.40513  3.72494  3.29354  2.67741  2.69355  4.24690  2.90347  2.73739  3.18146  2.89801  2.37887  2.77519  2.98518  4.58477  3.61503
          0.01843  5.92089  4.16162  0.61958  0.77255  0.61455  0.77845
    259   1.24246  2.66173  3.42516  3.90561  3.76016  3.99392  4.87179  2.47233  3.98861  2.22981  3.20320  4.26781  4.40695  4.09181  4.05312  3.11536  3.25492  2.11443  5.52064  3.89074    779 a - - -
          2.68618  4.42225  2.77519  2.73123  3.46354  2.40513  3.72494  3.29354  2.67741  2.69355  4.24690  2.90347  2.73739  3.18146  2.89801  2.37887  2.77519  2.98518  4.58477  3.61503
          0.00900  5.91118  5.07489  0.61958  0.77255  0.64913  0.73919
    260   2.93476  5.29813  2.88792  2.24763  5.05510  3.43671  4.17864  4.07926  2.73389  3.64395  4.54100  3.30537  3.76274  2.65281  3.26405  1.02276  2.90342  4.16344  6.29945  4.88872    780 s - - -
          2.68618  4.42225  2.77519  2.73123  3.46354  2.40513  3.72494  3.29354  2.67741  2.69355  4.24690  2.90347  2.73739  3.18146  2.89801  2.37887  2.77519  2.98518  4.58477  3.61503
          0.02193  5.91286  3.96406  0.61958  0.77255  0.42194  1.06645
    261   2.72376  5.87739  1.75932  2.01169  4.29651  2.76763  4.19877  4.53097  2.53007  3.51340  4.31738  2.98384  2.37194  2.78815  2.88129  2.58507  3.20682  4.26863  6.30942  4.89780    781 d - - -
          2.68608  4.42264  2.77533  2.73081  3.46386  2.40538  3.72532  3.29395  2.67751  2.69378  4.24731  2.90288  2.73666  3.18216  2.89670  2.37927  2.77572  2.98539  4.58493  3.61412
          0.39328  1.19598  3.78291  1.11778  0.39602  0.64381  0.74504
    262   1.84250  5.86229  2.22221  2.23673  5.20849  2.85900  4.00645  4.69526  2.64008  3.50004  3.95176  2.94409  2.50724  2.61621  2.35707  2.90976  3.58015  4.08639  6.29430  4.63280    817 a - - -
          2.68618  4.42225  2.77519  2.73123  3.46354  2.40513  3.72494  3.29354  2.67741  2.69355  4.24690  2.90347  2.73739  3.18146  2.89801  2.37887  2.77519  2.98518  4.58477  3.61503
          0.06195  5.90089  2.85882  0.61958  0.77255  0.58242  0.81768
    263   1.39739  4.14583  3.92453  2.93833  4.02894  3.35137  4.46757  3.46899  3.16103  2.80914  4.42166  3.11783  3.85030  3.38438  3.13811  1.69474  3.37238  2.66110  4.50175  4.38913    818 a - - -
          2.68618  4.42225  2.77519  2.73123  3.46354  2.40513  3.72494  3.29354  2.67741  2.69355  4.24690  2.90347  2.73739  3.18146  2.89801  2.37887  2.77519  2.98518  4.58477  3.61503
          0.02830  5.85702  3.68704  0.61958  0.77255  0.65231  0.73572
    264   2.62373  4.09454  2.17910  2.87663  4.81687  2.62429  3.62767  3.95152  2.72007  4.05029  4.87593  2.90085  3.83557  2.70841  2.04581  1.82742  3.05010  3.57742  5.20664  4.61109    819 s - - -
          2.68618  4.42225  2.77519  2.73123  3.46354  2.40513  3.72494  3.29354  2.67741  2.69355  4.24690  2.90347  2.73739  3.18146  2.89801  2.37887  2.77519  2.98518  4.58477  3.61503
          0.00644  5.86525  5.63185  0.61958  0.77255  0.63765  0.75190
    265   2.97870  4.86203  3.92981  4.54282  1.50897  4.14513  3.61141  3.15913  3.54067  2.05915  3.45878  4.34309  4.27255  4.35167  3.86706  3.75675  3.44794  2.40059  3.73988  1.68042    820 f - - -
          2.68601  4.42255  2.77521  2.73109  3.46349  2.40524  3.72525  3.29327  2.67746  2.69366  4.24676  2.90344  2.73750  3.18151  2.89809  2.37913  2.77509  2.98542  4.58079  3.61497
          0.12727  2.39479  3.56430  1.15304  0.37932  0.69689  0.68941
    266   3.07955  4.54568  3.72697  4.73618  3.43920  4.59763  4.46785  1.31759  4.21889  2.14406  2.67000  4.08061  3.91355  4.67240  4.55749  3.56450  2.97202  1.45536  5.43711  4.26000    834 i - - -
          2.68606  4.42219  2.77536  2.73103  3.46301  2.40530  3.72405  3.29373  2.67769  2.69299  4.24656  2.90367  2.73762  3.18161  2.89779  2.37881  2.77534  2.98547  4.58505  3.61531
          0.10764  2.44018  4.20590  1.15603  0.37795  0.42268  1.06506
    267   2.80348  5.61777  3.10952  3.09613  4.50170  3.91590  4.04786  3.35600  3.17866  2.67655  4.46538  2.24792  3.96430  3.12369  3.18881  2.78821  1.25444  2.63809  6.11069  4.57221    843 t - - -
          2.68618  4.42225  2.77519  2.73123  3.46354  2.40513  3.72494  3.29354  2.67741  2.69355  4.24690  2.90347  2.73739  3.18146  2.89801  2.37887  2.77519  2.98518  4.58477  3.61503
          0.00405  5.90739  6.62974  0.61958  0.77255  0.57568  0.82627
    268   2.99616  5.58075  3.75593  3.25981  4.82038  0.62827  4.44008  4.23280  3.08503  3.53179  4.17375  3.23714  4.62634  3.47165  3.26227  3.14223  3.45547  3.91492  5.39703  4.76163    844 G - - -
          2.68603  4.42098  2.77513  2.73177  3.46369  2.40597  3.72510  3.29302  2.67750  2.69274  4.24620  2.90384  2.73754  3.18229  2.89732  2.37942  2.77568  2.98393  4.58267  3.61367
          0.36003  1.24303  4.28034  1.31415  0.31293  0.62359  0.76790
    269   2.13576  5.85689  2.70905  2.23365  5.20234  3.84541  3.36256  3.49984  2.80110  3.76290  4.89744  3.12178  3.79704  1.88704  2.88979  2.36451  2.31895  3.09675  6.28934  4.70529    864 q - - -
          2.68618  4.42225  2.77519  2.73123  3.46354  2.40513  3.72494  3.29354  2.67741  2.69355  4.24690  2.90347  2.73739  3.18146  2.89801  2.37887  2.77519  2.98518  4.58477  3.61503
          0.06568  5.89500  2.79989  0.61958  0.77255  0.64582  0.74283
    270   2.69165  4.17161  3.63549  3.16303  3.43468  3.93624  4.17423  2.17127  3.80096  2.25666  3.71997  2.33331  4.60874  3.53288  3.73836  2.66357  2.12812  1.97288  5.12417  3.81875    865 v - - -
          2.68618  4.42225  2.77519  2.73123  3.46354  2.40513  3.72494  3.29354  2.67741  2.69355  4.24690  2.90347  2.73739  3.18146  2.89801  2.37887  2.77519  2.98518  4.58477  3.61503
          0.00438  5.82932  6.55166  0.61958  0.77255  0.66707  0.71993
    271   2.75397  4.80027  5.40122  4.78511  2.73182  3.97702  4.93152  1.44184  4.00940  1.32821  3.18971  4.76330  4.96102  4.69675  4.57197  3.61050  3.28573  2.11483  4.97811  3.31307    866 l - - -
          2.68504  4.42366  2.77577  2.73068  3.46151  2.40626  3.72453  3.29305  2.67782  2.69335  4.24629  2.90384  2.73832  3.18107  2.89608  2.37949  2.77559  2.98516  4.58369  3.61564
          0.29771  1.41704  4.19629  1.75187  0.19049  0.57717  0.82437
    272   2.25500  4.63211  2.83171  2.68587  3.58627  3.64207  2.96377  3.20500  3.10203  2.42565  3.68363  2.85270  2.97752  3.30483  2.67387  3.00675  2.51042  2.61182  4.90104  3.57902    884 a - - -
          2.68618  4.42225  2.77519  2.73123  3.46354  2.40513  3.72494  3.29354  2.67741  2.69355  4.24690  2.90347  2.73739  3.18146  2.89801  2.37887  2.77519  2.98518  4.58477  3.61503
          0.02489  5.87099  3.82748  0.61958  0.77255  0.76394  0.62703
    273   2.43102  4.54139  5.35568  4.38071  3.42515  3.96648  4.91087  1.70098  4.25474  2.23376  3.05328  4.73448  3.75697  4.38155  3.43370  3.41134  3.19815  1.23837  4.18301  3.99438    885 v - - -
          2.68618  4.42225  2.77519  2.73123  3.46354  2.40513  3.72494  3.29354  2.67741  2.69355  4.24690  2.90347  2.73739  3.18146  2.89801  2.37887  2.77519  2.98518  4.58477  3.61503
          0.00810  5.84004  5.26625  0.61958  0.77255  0.83920  0.56574
    274   2.72925  5.81447  1.07604  2.63564  5.15922  3.86185  4.26490  3.85569  2.83165  4.11962  4.85528  2.76736  2.89882  2.95572  3.32581  2.37264  3.06647  3.98465  6.24729  4.83632    886 d - - -
          2.68618  4.42225  2.77519  2.73123  3.46354  2.40513  3.72494  3.29354  2.67741  2.69355  4.24690  2.90347  2.73739  3.18146  2.89801  2.37887  2.77519  2.98518  4.58477  3.61503
          0.02108  5.82601  4.02246  0.61958  0.77255  0.65614  0.73158
    275   2.81621  5.21864  3.40807  2.78689  4.39738  0.87506  4.32739  3.77615  3.00461  3.75260  4.34064  3.21339  4.52055  3.41219  2.74740  3.07656  3.15121  3.20271  6.09686  4.73920    887 g - - -
          2.68618  4.42225  2.77519  2.73123  3.46354  2.40513  3.72494  3.29354  2.67741  2.69355  4.24690  2.90347  2.73739  3.18146  2.89801  2.37887  2.77519  2.98518  4.58477  3.61503
          0.01187  5.83224  4.72528  0.61958  0.77255  0.39013  1.13000
    276   2.73458  5.18049  3.34186  2.91169  4.48705  0.91197  4.30626  4.47372  2.90715  3.74206  4.52804  3.08813  3.63290  3.08398  3.26712  2.86715  3.55244  3.94370  3.13246  4.79596    888 g - - -
          2.68658  4.42250  2.77551  2.73070  3.46290  2.40567  3.72557  3.29279  2.67772  2.69258  4.24682  2.90431  2.73763  3.18174  2.89628  2.37958  2.77540  2.98517  4.58196  3.61451
          0.40878  1.11172  5.02909  1.42454  0.27525  0.53199  0.88536
    277   2.63312  4.80181  4.93123  3.13848  2.72081  4.47434  3.57247  2.38518  3.43013  1.73258  2.30991  4.32903  4.84234  3.50441  3.16375  2.79457  3.08240  2.43136  3.99010  2.86999    901 l - - -
          2.68618  4.42225  2.77519  2.73123  3.46354  2.40513  3.72494  3.29354  2.67741  2.69355  4.24690  2.90347  2.73739  3.18146  2.89801  2.37887  2.77519  2.98518  4.58477  3.61503
          0.00464  5.77048  6.49283  0.61958  0.77255  0.51734  0.90659
    278   2.38040  4.82435  3.57901  3.17972  3.47389  3.88081  4.25237  2.87330  3.05619  2.49641  3.84097  3.11094  2.81823  3.62299  3.06555  1.86085  2.02264  2.69071  5.27441  4.00302    902 s - - -
          2.68618  4.42225  2.77519  2.73123  3.46354  2.40513  3.72494  3.29354  2.67741  2.69355  4.24690  2.90347  2.73739  3.18146  2.89801  2.37887  2.77519  2.98518  4.58477  3.61503
          0.03204  5.75972  3.56200  0.61958  0.77255  0.49942  0.93364
    279   2.01948  4.08943  3.43145  3.28653  3.36658  3.59656  4.41010  2.30430  2.86446  2.30107  3.14066  3.32281  4.03104  3.27458  2.56732  3.24337  2.94260  2.13885  5.47947  3.71432    903 a - - -
          2.68618  4.42225  2.77519  2.73123  3.46354  2.40513  3.72494  3.29354  2.67741  2.69355  4.24690  2.90347  2.73739  3.18146  2.89801  2.37887  2.77519  2.98518  4.58477  3.61503
          0.01268  5.53536  4.75016  0.61958  0.77255  0.58369  0.81608
    280   2.04747  5.43751  2.82454  2.64507  3.68251  2.88654  3.58104  4.23677  2.33492  3.18303  4.48314  3.10766  3.23870  2.68333  2.68040  2.14764  2.77202  3.81803  4.36524  3.55161    904 a - - -
          2.68618  4.42225  2.77519  2.73123  3.46354  2.40513  3.72494  3.29354  2.67741  2.69355  4.24690  2.90347  2.73739  3.18146  2.89801  2.37887  2.77519  2.98518  4.58477  3.61503
          0.00808  5.21767  5.94002  0.61958  0.77255  0.64817  0.74024
    281   2.21711  5.05828  3.19192  2.65881  3.98411  3.23579  3.93642  2.86766  2.32028  3.02480  2.89641  3.08335  3.63420  2.97879  3.12243  2.17988  2.33058  3.17870  5.56758  4.24014    905 s - - -
          2.68618  4.42225  2.77519  2.73123  3.46354  2.40513  3.72494  3.29354  2.67741  2.69355  4.24690  2.90347  2.73739  3.18146  2.89801  2.37887  2.77519  2.98518  4.58477  3.61503
          0.00984  5.02165  5.74399  0.61958  0.77255  0.57511  0.82701
    282   2.60185  5.27709  2.33753  2.29194  4.59541  2.64495  3.39098  3.00046  2.51777  3.38611  4.32487  2.90918  2.98349  2.73632  2.83911  2.50756  2.94028  3.19680  4.48602  4.13765    906 e - - -
          2.68618  4.42225  2.77519  2.73123  3.46354  2.40513  3.72494  3.29354  2.67741  2.69355  4.24690  2.90347  2.73739  3.18146  2.89801  2.37887  2.77519  2.98518  4.58477  3.61503
          0.01122  4.89133  5.61368  0.61958  0.77255  0.60772  0.78656
    283   2.61415  4.49950  3.06629  2.76227  2.95757  2.95948  3.43444  2.82828  2.35445  2.49716  3.77147  3.31435  3.90103  2.92496  3.18403  2.73006  2.75950  2.76021  4.65401  2.85635    907 k - - -
          2.68618  4.42225  2.77519  2.73123  3.46354  2.40513  3.72494  3.29354  2.67741  2.69355  4.24690  2.90347  2.73739  3.18146  2.89801  2.37887  2.77519  2.98518  4.58477  3.61503
          0.04169  4.71930  3.44464  0.61958  0.77255  0.55153  0.85818
    284   2.30705  4.49301  3.01499  2.35968  3.75089  2.93643  3.57544  3.19394  2.60961  2.56876  3.28311  3.01385  3.24169  2.77601  2.83625  2.52230  2.95857  3.07180  4.89968  4.05094    908 a - - -
          2.68627  4.42237  2.77519  2.73121  3.46339  2.40520  3.72489  3.29354  2.67735  2.69352  4.24702  2.90350  2.73752  3.18153  2.89813  2.37889  2.77502  2.98520  4.58434  3.61465
          0.33567  1.92730  1.96897  1.04397  0.43395  0.51444  0.91089
    285   2.52316  5.01759  2.79712  2.25047  4.31995  3.05129  3.60166  3.77451  2.28506  3.30383  4.07329  2.78807  2.98327  2.71635  2.28423  2.55434  2.74679  3.38580  5.47726  3.89034    921 e - - -
          2.68618  4.42225  2.77519  2.73123  3.46354  2.40513  3.72494  3.29354  2.67741  2.69355  4.24690  2.90347  2.73739  3.18146  2.89801  2.37887  2.77519  2.98518  4.58477  3.61503
          0.05292  4.17636  3.31889  0.61958  0.77255  0.49212  0.94502
    286   2.54573  4.67379  2.98825  2.23866  3.87520  3.26877  3.55422  2.83818  2.54240  2.65856  3.36843  2.92741  3.86994  2.59017  2.98541  2.69465  2.81251  2.71361  5.20337  3.61842    922 e - - -
          2.68618  4.42225  2.77519  2.73123  3.46354  2.40513  3.72494  3.29354  2.67741  2.69355  4.24690  2.90347  2.73739  3.18146  2.89801  2.37887  2.77519  2.98518  4.58477  3.61503
          0.02190  4.22817  4.95052  0.61958  0.77255  0.52107  0.90112
    287   2.46884  4.18113  3.08214  2.42892  3.73147  3.46203  3.67249  3.30848  2.44746  2.94306  3.77767  3.02553  2.47018  2.74043  2.60979  2.54221  2.83789  3.01415  4.69961  3.91107    923 e - - -
          2.68618  4.42225  2.77519  2.73123  3.46354  2.40513  3.72494  3.29354  2.67741  2.69355  4.24690  2.90347  2.73739  3.18146  2.89801  2.37887  2.77519  2.98518  4.58477  3.61503
          0.02321  4.17064  4.89299  0.61958  0.77255  0.57183  0.83124
    288   2.20884  4.86708  2.57419  2.30149  4.14278  3.19538  3.60046  3.57351  2.27058  3.14977  3.94795  2.89176  3.78262  2.73703  2.75735  2.54039  2.63707  3.01820  5.36623  4.01107    924 a - - -
          2.68618  4.42225  2.77519  2.73123  3.46354  2.40513  3.72494  3.29354  2.67741  2.69355  4.24690  2.90347  2.73739  3.18146  2.89801  2.37887  2.77519  2.98518  4.58477  3.61503
          0.04441  4.02027  3.66930  0.61958  0.77255  0.57183  0.83124
    289   2.55329  4.59269  2.95454  2.43674  3.79149  3.22279  3.63952  3.05518  2.43772  2.83390  3.67788  3.00097  3.04900  2.83183  2.92765  2.48252  2.57348  2.90278  4.38427  3.55508    925 e - - -
          2.68618  4.42225  2.77519  2.73123  3.46354  2.40513  3.72494  3.29354  2.67741  2.69355  4.24690  2.90347  2.73739  3.18146  2.89801  2.37887  2.77519  2.98518  4.58477  3.61503
          0.08460  3.95783  2.78034  0.61958  0.77255  0.58800  0.81067
    290   2.58789  4.85111  2.87187  2.12829  4.12552  3.36665  3.57420  3.55038  2.24645  3.12360  3.77424  2.88319  3.19129  2.63005  2.66361  2.38842  2.70576  3.20622  5.33492  3.99215    926 e - - -
          2.68618  4.42225  2.77519  2.73123  3.46354  2.40513  3.72494  3.29354  2.67741  2.69355  4.24690  2.90347  2.73739  3.18146  2.89801  2.37887  2.77519  2.98518  4.58477  3.61503
          0.04522  3.90365  3.72780  0.61958  0.77255  0.63426  0.75572
    291   2.47150  4.38478  3.20566  2.56651  3.21373  3.09702  3.67999  2.92039  2.60174  2.48171  3.48525  3.10462  3.83381  2.94306  2.78516  2.61454  2.76177  2.67428  4.93350  3.23414    927 a - - -
          2.68618  4.42225  2.77519  2.73123  3.46354  2.40513  3.72494  3.29354  2.67741  2.69355  4.24690  2.90347  2.73739  3.18146  2.89801  2.37887  2.77519  2.98518  4.58477  3.61503
          0.03264  3.83424  4.55658  0.61958  0.77255  0.64577  0.74288
    292   2.61761  4.40888  3.34588  2.78426  3.11662  3.31805  3.61404  2.95153  2.55999  2.60190  3.51833  3.18606  3.89480  2.99516  2.46410  2.77770  2.84634  2.71981  3.98703  2.58290    928 r - - -
          2.68618  4.42225  2.77519  2.73123  3.46354  2.40513  3.72494  3.29354  2.67741  2.69355  4.24690  2.90347  2.73739  3.18146  2.89801  2.37887  2.77519  2.98518  4.58477  3.61503
          0.03572  3.74562  4.46797  0.61958  0.77255  0.64577  0.74288
    293   2.55003  4.69123  2.26579  2.30654  4.16338  2.20123  3.68316  3.61727  2.55708  3.22925  4.08032  2.81054  3.70499  2.87374  2.75607  2.58660  2.86993  3.24134  5.42117  4.08409    929 g - - -
          2.68618  4.42225  2.77519  2.73123  3.46354  2.40513  3.72494  3.29354  2.67741  2.69355  4.24690  2.90347  2.73739  3.18146  2.89801  2.37887  2.77519  2.98518  4.58477  3.61503
          0.03711  3.70810  4.43044  0.61958  0.77255  0.55963  0.84728
    294   2.47427  4.33709  3.12143  2.76221  3.57192  3.19041  3.73830  2.86384  2.43250  2.47059  3.65058  3.11194  3.75688  3.00841  2.47811  2.63492  2.63027  2.64233  5.03192  3.71408    930 k - - -
          2.68620  4.42200  2.77521  2.73122  3.46340  2.40512  3.72502  3.29341  2.67749  2.69357  4.24698  2.90351  2.73735  3.18149  2.89795  2.37888  2.77527  2.98511  4.58485  3.61497
          0.14985  2.08326  4.22412  1.50363  0.25144  0.54608  0.86563
    295   2.27574  4.21457  2.72100  2.57930  3.92968  2.09318  3.81697  3.46560  2.73827  3.16851  4.07485  2.63857  3.55342  3.10161  3.05706  2.40870  2.71242  3.03369  5.23914  3.95881    950 g - - -
          2.68618  4.42225  2.77519  2.73123  3.46354  2.40513  3.72494  3.29354  2.67741  2.69355  4.24690  2.90347  2.73739  3.18146  2.89801  2.37887  2.77519  2.98518  4.58477  3.61503
          0.04352  3.55195  4.27430  0.61958  0.77255  0.56802  0.83620
    296   2.40383  4.25840  3.11632  2.74359  2.99881  3.18751  3.71753  2.87862  2.70590  2.65563  3.62246  2.80054  3.74434  3.07493  3.03735  2.45167  2.74243  2.53023  4.80116  3.36946    951 a - - -
          2.68618  4.42225  2.77519  2.73123  3.46354  2.40513  3.72494  3.29354  2.67741  2.69355  4.24690  2.90347  2.73739  3.18146  2.89801  2.37887  2.77519  2.98518  4.58477  3.61503
          0.04352  3.55195  4.27430  0.61958  0.77255  0.51667  0.90758
    297   2.41454  4.42223  2.67300  2.27574  3.98727  3.05489  3.72603  3.30400  2.55883  3.03500  3.93023  2.89077  3.66876  2.94853  2.91769  2.15035  2.57312  2.95800  5.31405  4.01155    952 s - - -
          2.68618  4.42225  2.77519  2.73123  3.46354  2.40513  3.72494  3.29354  2.67741  2.69355  4.24690  2.90347  2.73739  3.18146  2.89801  2.37887  2.77519  2.98518  4.58477  3.61503
          0.04145  3.59971  4.32206  0.61958  0.77255  0.53771  0.87727
    298   2.26405  4.39887  2.65996  2.44332  4.02819  2.59954  3.71971  3.45858  2.56178  3.10819  3.96835  2.75136  3.63827  2.70432  2.92657  2.36191  2.74532  3.06520  5.33133  4.02921    953 a - - -
          2.68618  4.42225  2.77519  2.73123  3.46354  2.40513  3.72494  3.29354  2.67741  2.69355  4.24690  2.90347  2.73739  3.18146  2.89801  2.37887  2.77519  2.98518  4.58477  3.61503
          0.04145  3.59971  4.32206  0.61958  0.77255  0.53771  0.87727
    299   2.12966  4.19523  3.43494  3.03366  3.56230  3.25823  4.00546  2.32816  2.88932  2.27456  3.49995  3.32655  3.84161  3.29975  3.17949  2.66375  2.61678  2.20918  5.15715  3.89388    954 a - - -
          2.68618  4.42225  2.77519  2.73123  3.46354  2.40513  3.72494  3.29354  2.67741  2.69355  4.24690  2.90347  2.73739  3.18146  2.89801  2.37887  2.77519  2.98518  4.58477  3.61503
          0.04233  3.57907  4.30142  0.61958  0.77255  0.53771  0.87727
    300   2.27184  4.36962  2.86223  2.39510  3.52785  3.16080  3.69797  3.07109  2.57098  2.80830  3.70880  2.96085  3.42679  2.93607  2.94483  2.43897  2.73783  2.77662  5.12914  3.83246    955 a - - -
          2.68618  4.42225  2.77519  2.73123  3.46354  2.40513  3.72494  3.29354  2.67741  2.69355  4.24690  2.90347  2.73739  3.18146  2.89801  2.37887  2.77519  2.98518  4.58477  3.61503
          0.04233  3.57907  4.30142  0.61958  0.77255  0.53771  0.87727
    301   2.66139  4.45600  3.12046  2.76424  3.72382  3.16039  3.67885  3.27248  2.27054  2.85327  3.90556  3.13081  3.71554  2.95510  1.66812  2.78297  2.97633  3.02083  4.96465  3.75721    956 r - - -
          2.68618  4.42225  2.77519  2.73123  3.46354  2.40513  3.72494  3.29354  2.67741  2.69355  4.24690  2.90347  2.73739  3.18146  2.89801  2.37887  2.77519  2.98518  4.58477  3.61503
          0.04364  3.54924  4.27159  0.61958  0.77255  0.53771  0.87727
    302   2.53097  4.53368  2.64562  2.24178  3.92612  3.12354  3.63489  3.32119  2.37447  2.97251  3.89740  2.86772  3.09580  2.85358  2.58114  2.60734  2.84435  3.01299  5.20800  3.92286    957 e - - -
          2.68618  4.42225  2.77519  2.73123  3.46354  2.40513  3.72494  3.29354  2.67741  2.69355  4.24690  2.90347  2.73739  3.18146  2.89801  2.37887  2.77519  2.98518  4.58477  3.61503
          0.04491  3.52129  4.24364  0.61958  0.77255  0.53771  0.87727
    303   2.11575  4.16315  3.13609  2.85918  3.59979  2.86697  3.89063  2.73286  2.76947  2.39647  3.68331  3.15133  3.69067  3.20069  3.04793  2.51623  2.72487  2.48086  5.10239  3.79084    958 a - - -
          2.68618  4.42225  2.77519  2.73123  3.46354  2.40513  3.72494  3.29354  2.67741  2.69355  4.24690  2.90347  2.73739  3.18146  2.89801  2.37887  2.77519  2.98518  4.58477  3.61503
          0.04491  3.52129  4.24364  0.61958  0.77255  0.53771  0.87727
    304   2.37444  4.37587  3.07631  2.71443  3.25865  3.28196  3.66813  2.88812  2.53303  2.55165  3.59101  3.09935  3.79897  3.01241  2.71141  2.68618  2.83803  2.67259  4.77081  2.94644    959 a - - -
          2.68618  4.42225  2.77519  2.73123  3.46354  2.40513  3.72494  3.29354  2.67741  2.69355  4.24690  2.90347  2.73739  3.18146  2.89801  2.37887  2.77519  2.98518  4.58477  3.61503
          0.04491  3.52129  4.24364  0.61958  0.77255  0.53771  0.87727
    305   2.50705  4.60241  2.18913  2.24216  3.95871  3.03739  3.64734  3.45673  2.55999  3.12080  4.02734  2.73897  3.65257  2.74386  2.97621  2.37549  2.84704  3.11065  5.30417  3.91534    960 d - - -
          2.68618  4.42225  2.77519  2.73123  3.46354  2.40513  3.72494  3.29354  2.67741  2.69355  4.24690  2.90347  2.73739  3.18146  2.89801  2.37887  2.77519  2.98518  4.58477  3.61503
          0.04491  3.52129  4.24364  0.61958  0.77255  0.53771  0.87727
    306   1.92698  4.18340  3.02862  2.78373  3.72100  2.97753  3.85014  2.95924  2.66525  2.73801  3.78731  3.08640  3.63931  3.13897  2.75046  2.48261  2.72459  2.67374  5.15157  3.87615    961 a - - -
          2.68618  4.42225  2.77519  2.73123  3.46354  2.40513  3.72494  3.29354  2.67741  2.69355  4.24690  2.90347  2.73739  3.18146  2.89801  2.37887  2.77519  2.98518  4.58477  3.61503
          0.04491  3.52129  4.24364  0.61958  0.77255  0.53771  0.87727
    307   2.03738  4.11986  3.03665  2.79867  3.73090  2.62647  3.88293  2.93311  2.77432  2.64305  3.79834  3.08153  3.61330  3.18094  3.06038  2.41955  2.66769  2.62323  5.17523  3.88430    962 a - - -
          2.68619  4.42226  2.77520  2.73117  3.46342  2.40513  3.72495  3.29355  2.67741  2.69356  4.24690  2.90347  2.73740  3.18147  2.89801  2.37887  2.77520  2.98519  4.58478  3.61504
          0.14492  2.11563  4.24364  0.44021  1.03255  0.53771  0.87727
    308   1.97372  4.04994  3.06762  2.85146  3.85292  2.86034  3.94875  2.93782  2.84252  2.85586  3.84943  3.08644  3.57557  3.23607  3.12120  2.24776  2.38740  2.60041  5.30190  4.03268    964 a - - -
          2.68618  4.42225  2.77519  2.73123  3.46354  2.40513  3.72494  3.29354  2.67741  2.69355  4.24690  2.90347  2.73739  3.18146  2.89801  2.37887  2.77519  2.98518  4.58477  3.61503
          0.04491  3.52129  4.24364  0.61958  0.77255  0.53771  0.87727
    309   1.86366  4.07171  3.12459  2.91965  3.76078  2.90985  3.99876  2.76707  2.90407  2.68343  3.77246  3.15055  3.61971  3.30170  3.17103  2.41007  2.52450  2.48672  5.27011  4.00359    965 a - - -
          2.68618  4.42225  2.77519  2.73123  3.46354  2.40513  3.72494  3.29354  2.67741  2.69355  4.24690  2.90347  2.73739  3.18146  2.89801  2.37887  2.77519  2.98518  4.58477  3.61503
          0.04491  3.52129  4.24364  0.61958  0.77255  0.53771  0.87727
    310   2.03663  4.16692  2.84039  2.63782  3.87959  2.88873  3.81803  3.21848  2.69435  2.98912  3.91697  2.80020  3.07606  3.08516  3.00718  2.37617  2.65455  2.83981  5.25636  3.96224    966 a - - -
          2.68618  4.42225  2.77519  2.73123  3.46354  2.40513  3.72494  3.29354  2.67741  2.69355  4.24690  2.90347  2.73739  3.18146  2.89801  2.37887  2.77519  2.98518  4.58477  3.61503
          0.04491  3.52129  4.24364  0.61958  0.77255  0.53771  0.87727
    311   1.95881  4.04591  3.03301  2.82458  3.89135  2.68338  3.93889  3.00709  2.84029  2.90477  3.87647  3.06613  3.55734  3.22354  3.12338  2.32820  2.37247  2.65106  5.31090  4.05971    967 a - - -
          2.68618  4.42225  2.77519  2.73123  3.46354  2.40513  3.72494  3.29354  2.67741  2.69355  4.24690  2.90347  2.73739  3.18146  2.89801  2.37887  2.77519  2.98518  4.58477  3.61503
          0.04491  3.52129  4.24364  0.61958  0.77255  0.53771  0.87727
    312   2.16498  4.21078  3.40728  3.04260  3.43493  3.24819  3.99350  2.41967  2.87586  2.22884  3.03290  3.32976  3.83792  3.30704  3.14762  2.68157  2.81394  2.25658  5.07817  3.78829    968 a - - -
          2.68618  4.42225  2.77519  2.73123  3.46354  2.40513  3.72494  3.29354  2.67741  2.69355  4.24690  2.90347  2.73739  3.18146  2.89801  2.37887  2.77519  2.98518  4.58477  3.61503
          0.04491  3.52129  4.24364  0.61958  0.77255  0.50925  0.91866
    313   2.33112  4.44937  2.81148  2.56042  3.41779  3.14904  2.80114  3.21980  2.47141  2.84286  3.83255  2.97099  3.72446  2.95609  2.76990  2.62846  2.85583  2.93875  4.86831  3.42365    969 a - - -
          2.68618  4.42225  2.77519  2.73123  3.46354  2.40513  3.72494  3.29354  2.67741  2.69355  4.24690  2.90347  2.73739  3.18146  2.89801  2.37887  2.77519  2.98518  4.58477  3.61503
          0.04442  3.53207  4.25441  0.61958  0.77255  0.52071  0.90165
    314   2.41301  4.21048  3.59173  3.21926  3.34467  3.36646  4.11763  2.08769  3.04356  2.08811  3.34622  3.47902  3.94276  3.46008  3.30355  2.79728  2.87613  1.92364  5.08007  3.76348    970 v - - -
          2.68618  4.42225  2.77519  2.73123  3.46354  2.40513  3.72494  3.29354  2.67741  2.69355  4.24690  2.90347  2.73739  3.18146  2.89801  2.37887  2.77519  2.98518  4.58477  3.61503
          0.04598  3.49819  4.22054  0.61958  0.77255  0.52071  0.90165
    315   2.49852  4.43898  2.80478  2.54420  3.72075  3.09024  3.63232  3.31587  2.31789  2.97006  3.92218  2.63185  3.67824  2.89209  2.31739  2.59956  2.83900  2.99864  5.04570  3.70496    971 r - - -
          2.68618  4.42225  2.77519  2.73123  3.46354  2.40513  3.72494  3.29354  2.67741  2.69355  4.24690  2.90347  2.73739  3.18146  2.89801  2.37887  2.77519  2.98518  4.58477  3.61503
          0.04598  3.49819  4.22054  0.61958  0.77255  0.52071  0.90165
    316   2.31166  4.08489  2.93103  2.79528  3.37734  2.83913  3.80351  2.87403  2.77786  2.64744  3.79679  3.07685  3.52681  3.21941  3.00688  2.28004  2.75247  2.61284  4.81333  3.49363    972 s - - -
          2.68618  4.42225  2.77520  2.73123  3.46354  2.40513  3.72495  3.29354  2.67741  2.69355  4.24690  2.90347  2.73740  3.18146  2.89797  2.37887  2.77520  2.98518  4.58477  3.61503
          0.07396  2.89135  4.14823  0.56627  0.83850  0.46452  0.99004
    317   2.59948  4.62908  2.01624  2.10220  3.95208  3.00841  3.64851  3.36123  2.59693  3.09031  4.06195  2.72420  3.62743  2.89306  3.00991  2.63348  2.92952  3.05953  5.24181  3.92543    974 d - - -
          2.68618  4.42225  2.77519  2.73123  3.46354  2.40513  3.72494  3.29354  2.67741  2.69355  4.24690  2.90347  2.73739  3.18146  2.89801  2.37887  2.77519  2.98518  4.58477  3.61503
          0.04661  3.48497  4.20731  0.61958  0.77255  0.48576  0.95510
    318   2.42303  4.29556  2.68262  2.55081  3.58080  2.92205  3.71947  3.24717  2.62644  2.97510  3.99724  2.20846  3.58344  3.05822  2.91367  2.54567  2.82554  2.92401  4.94966  3.59843    975 n - - -
          2.68618  4.42225  2.77519  2.73123  3.46354  2.40513  3.72494  3.29354  2.67741  2.69355  4.24690  2.90347  2.73739  3.18146  2.89801  2.37887  2.77519  2.98518  4.58477  3.61503
          0.04661  3.48497  4.20731  0.61958  0.77255  0.48576  0.95510
    319   2.54756  4.14391  3.17753  2.99702  3.11240  2.99735  3.83934  2.54019  2.86541  2.00526  3.50750  3.28613  3.62193  3.33436  3.05597  2.77704  2.94038  2.40523  4.61696  3.32773    976 l - - -
          2.68618  4.42225  2.77519  2.73123  3.46354  2.40513  3.72494  3.29354  2.67741  2.69355  4.24690  2.90347  2.73739  3.18146  2.89801  2.37887  2.77519  2.98518  4.58477  3.61503
          0.04952  3.42588  4.14823  0.61958  0.77255  0.48576  0.95510
    320   2.49866  4.18537  2.83806  2.68428  3.44961  2.88759  3.71560  2.90878  2.29605  2.61939  3.78347  3.04717  3.52169  3.09812  2.80507  2.66301  2.88250  2.68660  4.76560  3.57060    977 k - - -
          2.68618  4.42225  2.77519  2.73123  3.46354  2.40513  3.72494  3.29354  2.67741  2.69355  4.24690  2.90347  2.73739  3.18146  2.89801  2.37887  2.77519  2.98518  4.58477  3.61503
          0.04952  3.42588  4.14823  0.61958  0.77255  0.48576  0.95510
    321   2.31166  4.08489  2.93103  2.79528  3.37734  2.83913  3.80351  2.87403  2.77786  2.64744  3.79679  3.07685  3.52681  3.21941  3.00688  2.28004  2.75247  2.61284  4.81333  3.49363    978 s - - -
          2.68618  4.42225  2.77519  2.73123  3.46354  2.40513  3.72494  3.29354  2.67741  2.69355  4.24690  2.90347  2.73739  3.18146  2.89801  2.37887  2.77519  2.98518  4.58477  3.61503
          0.04952  3.42588  4.14823  0.61958  0.77255  0.48576  0.95510
    322   2.68019  4.18864  3.33416  3.03782  2.71097  3.08466  3.61657  2.76853  2.77998  2.22760  3.47852  3.31878  3.64098  3.25566  2.96264  2.88658  3.00846  2.65255  3.19340  2.79895    979 l - - -
          2.68618  4.42225  2.77519  2.73123  3.46354  2.40513  3.72494  3.29354  2.67741  2.69355  4.24690  2.90347  2.73739  3.18146  2.89801  2.37887  2.77519  2.98518  4.58477  3.61503
          0.04952  3.42588  4.14823  0.61958  0.77255  0.48576  0.95510
    323   2.48557  4.12312  2.94925  2.77296  3.35738  2.84618  3.71108  2.94272  2.60220  2.55853  3.74527  3.10209  3.48063  3.13151  2.41205  2.66310  2.87645  2.72802  4.66413  3.48738    980 r - - -
          2.68618  4.42225  2.77519  2.73123  3.46354  2.40513  3.72494  3.29354  2.67741  2.69355  4.24690  2.90347  2.73739  3.18146  2.89801  2.37887  2.77519  2.98518  4.58477  3.61503
          0.04952  3.42588  4.14823  0.61958  0.77255  0.48576  0.95510
    324   2.35780  4.08935  3.02924  2.87895  3.40510  2.88885  3.87537  2.67861  2.82718  2.44216  3.66294  3.15576  3.56412  3.27685  3.04581  2.56275  2.50331  2.47193  4.86808  3.62054    981 a - - -
          2.68618  4.42225  2.77519  2.73123  3.46354  2.40513  3.72494  3.29354  2.67741  2.69355  4.24690  2.90347  2.73739  3.18146  2.89801  2.37887  2.77519  2.98518  4.58477  3.61503
          0.04952  3.42588  4.14823  0.61958  0.77255  0.48576  0.95510
    325   2.48557  4.12312  2.94925  2.77296  3.35738  2.84618  3.71108  2.94272  2.60220  2.55853  3.74527  3.10209  3.48063  3.13151  2.41205  2.66310  2.87645  2.72802  4.66413  3.48738    982 r - - -
          2.68618  4.42225  2.77519  2.73123  3.46354  2.40513  3.72494  3.29354  2.67741  2.69355  4.24690  2.90347  2.73739  3.18146  2.89801  2.37887  2.77519  2.98518  4.58477  3.61503
          0.04952  3.42588  4.14823  0.61958  0.77255  0.48576  0.95510
    326   2.54227  4.24151  2.82564  2.66688  3.09374  2.93080  2.98327  3.11046  2.58756  2.65710  3.80410  3.02945  3.55157  3.07806  2.81710  2.68036  2.91315  2.88010  4.51136  3.12688    983 a - - -
          2.68618  4.42225  2.77519  2.73123  3.46354  2.40513  3.72494  3.29354  2.67741  2.69355  4.24690  2.90347  2.73739  3.18146  2.89801  2.37887  2.77519  2.98518  4.58477  3.61503
          0.04952  3.42588  4.14823  0.61958  0.77255  0.48576  0.95510
    327   2.30027  3.08634  3.40654  3.16491  3.31695  2.82610  3.93175  2.56195  2.99428  2.38328  3.59178  3.32121  3.49816  3.41802  3.16198  2.54947  2.74169  2.35070  4.72965  3.56179    984 a - - -
          2.68618  4.42225  2.77519  2.73123  3.46354  2.40513  3.72494  3.29354  2.67741  2.69355  4.24690  2.90347  2.73739  3.18146  2.89801  2.37887  2.77519  2.98518  4.58477  3.61503
          0.03360  3.40997        *  0.61958  0.77255  0.00000        *
//
HMMER3/f [3.3.2 | Nov 2020]
NAME  102
DESC  ~~~cluster.102~~~
ACC   102
LENG  349
ALPH  amino
RF    no
MM    no
CONS  yes
CS    no
MAP   yes
DATE  Tue Apr 26 12:34:27 2022
NSEQ  492
EFFN  3.014191
CKSUM 105495362
STATS LOCAL MSV      -11.4243  0.70014
STATS LOCAL VITERBI  -12.1990  0.70014
STATS LOCAL FORWARD   -5.3975  0.70014
HMM          A        C        D        E        F        G        H        I        K        L        M        N        P        Q        R        S        T        V        W        Y   
            m->m     m->i     m->d     i->m     i->i     d->m     d->d
  COMPO   2.63984  4.54044  2.92488  2.60012  3.21562  3.20317  3.77638  2.84433  2.46770  2.44208  3.63924  2.98034  3.50802  2.99303  2.84495  2.60645  2.78993  2.78116  4.74444  3.34508
          2.68624  4.42214  2.77520  2.73127  3.46322  2.40515  3.72495  3.29347  2.67749  2.69361  4.24692  2.90348  2.73736  3.18142  2.89795  2.37891  2.77518  2.98514  4.58462  3.61505
          0.29166  3.55513  1.49432  2.17757  0.12027  0.00000        *
      1   2.61940  4.46755  3.19285  2.72004  3.61647  3.47945  3.70432  2.93437  2.22407  2.58879  2.38164  3.15139  3.88489  2.95221  2.72596  2.77125  2.85460  2.71250  5.01267  3.75693     91 k - - -
          2.68618  4.42225  2.77519  2.73123  3.46354  2.40513  3.72494  3.29354  2.67741  2.69355  4.24690  2.90347  2.73739  3.18146  2.89801  2.37887  2.77519  2.98518  4.58477  3.61503
          0.04095  3.81794  4.00925  0.61958  0.77255  0.67980  0.70668
      2   2.60065  4.56610  3.11800  2.60701  3.72649  3.42230  3.57462  3.09931  2.42285  2.73396  3.53401  3.06579  3.84433  2.15169  2.77205  2.70651  2.79642  2.50499  5.09734  3.80259     92 q - - -
          2.68618  4.42225  2.77519  2.73123  3.46354  2.40513  3.72494  3.29354  2.67741  2.69355  4.24690  2.90347  2.73739  3.18146  2.89801  2.37887  2.77519  2.98518  4.58477  3.61503
          0.03299  3.82381  4.54616  0.61958  0.77255  0.68511  0.70125
      3   2.64343  4.71383  3.10823  2.54369  3.94631  3.46001  3.62528  3.32363  1.89858  2.87961  2.95022  3.02548  3.73589  2.52214  2.65801  2.70729  2.77418  3.03865  5.20761  3.92620     93 k - - -
          2.68618  4.42225  2.77519  2.73123  3.46354  2.40513  3.72494  3.29354  2.67741  2.69355  4.24690  2.90347  2.73739  3.18146  2.89801  2.37887  2.77519  2.98518  4.58477  3.61503
          0.02920  3.94382  4.66617  0.61958  0.77255  0.68511  0.70125
      4   3.12858  4.44805  4.79578  4.24014  3.29080  4.44321  4.83070  1.36067  4.12580  1.60656  2.52562  4.46996  4.68485  4.29392  4.27756  3.78647  3.36344  1.68692  5.26068  4.14270     94 i - - -
          2.68618  4.42225  2.77519  2.73123  3.46354  2.40513  3.72494  3.29354  2.67741  2.69355  4.24690  2.90347  2.73739  3.18146  2.89801  2.37887  2.77519  2.98518  4.58477  3.61503
          0.02682  4.02788  4.75023  0.61958  0.77255  0.55352  0.85548
      5   2.80138  4.24249  4.51842  3.93146  2.77871  3.94853  4.35451  1.69850  3.78749  1.79944  2.09231  4.08116  4.35464  3.95642  3.90325  3.33659  2.86039  2.18651  4.88783  3.72828     95 i - - -
          2.68618  4.42225  2.77519  2.73123  3.46354  2.40513  3.72494  3.29354  2.67741  2.69355  4.24690  2.90347  2.73739  3.18146  2.89801  2.37887  2.77519  2.98518  4.58477  3.61503
          0.02156  4.24331  4.96566  0.61958  0.77255  0.61159  0.78196
      6   2.28134  4.78380  3.04570  2.51868  4.07247  2.57142  3.70817  3.48501  2.51602  3.09776  3.32447  2.86480  2.57510  2.57818  2.96730  2.67622  2.87575  3.15900  5.34851  4.02390     96 a - - -
          2.68618  4.42225  2.77519  2.73123  3.46354  2.40513  3.72494  3.29354  2.67741  2.69355  4.24690  2.90347  2.73739  3.18146  2.89801  2.37887  2.77519  2.98518  4.58477  3.61503
          0.02107  4.26625  4.98859  0.61958  0.77255  0.61159  0.78196
      7   2.26065  4.26802  3.65393  3.09367  3.23504  3.09544  3.93917  2.75908  3.03413  2.17578  3.42165  3.44298  4.00396  3.32074  3.35073  2.23686  2.81722  2.05175  4.91219  3.69159     97 v - - -
          2.68618  4.42225  2.77519  2.73123  3.46354  2.40513  3.72494  3.29354  2.67741  2.69355  4.24690  2.90347  2.73739  3.18146  2.89801  2.37887  2.77519  2.98518  4.58477  3.61503
          0.02107  4.26625  4.98859  0.61958  0.77255  0.60113  0.79449
      8   2.64461  4.53843  2.68107  2.19696  4.40347  3.42305  3.61229  3.86886  2.27567  3.37647  4.13306  2.87933  3.81753  2.12794  2.37488  2.41240  2.87527  3.46121  5.53067  3.84538     98 q - - -
          2.68657  4.42234  2.77541  2.73155  3.46292  2.40465  3.72521  3.29356  2.67745  2.69291  4.24697  2.90368  2.73753  3.18152  2.89815  2.37887  2.77540  2.98519  4.58376  3.61489
          0.79310  1.15643  1.45692  1.81486  0.17776  0.60587  0.78878
      9   2.56928  3.75323  3.41845  3.17965  2.92881  3.48713  3.90829  2.34320  3.09950  1.84286  3.25160  3.49003  3.99568  3.36368  3.36867  2.61095  2.80410  2.36937  4.74717  3.53590    182 l - - -
          2.68618  4.42225  2.77519  2.73123  3.46354  2.40513  3.72494  3.29354  2.67741  2.69355  4.24690  2.90347  2.73739  3.18146  2.89801  2.37887  2.77519  2.98518  4.58477  3.61503
          0.05410  4.07562  3.33301  0.61958  0.77255  0.84711  0.55976
     10   2.69262  4.99836  2.91628  1.82428  4.30140  3.43150  3.60196  3.72609  2.02828  2.85802  4.06447  2.92957  3.66519  2.67051  2.51590  2.68574  2.91567  3.36896  5.43417  4.10062    183 e - - -
          2.68618  4.42225  2.77519  2.73123  3.46354  2.40513  3.72494  3.29354  2.67741  2.69355  4.24690  2.90347  2.73739  3.18146  2.89801  2.37887  2.77519  2.98518  4.58477  3.61503
          0.02628  4.04780  4.77014  0.61958  0.77255  0.86828  0.54417
     11   2.57915  4.64855  2.46719  2.45953  3.09057  3.43216  3.65451  3.24617  2.47379  2.89179  3.22708  2.74171  3.82583  2.83901  2.94365  2.65269  2.62244  2.89540  5.17729  3.86999    184 e - - -
          2.68618  4.42225  2.77519  2.73123  3.46354  2.40513  3.72494  3.29354  2.67741  2.69355  4.24690  2.90347  2.73739  3.18146  2.89801  2.37887  2.77519  2.98518  4.58477  3.61503
          0.02628  4.04780  4.77014  0.61958  0.77255  0.81958  0.58092
     12   2.62344  4.32852  3.13001  3.00195  3.45732  3.63178  3.89074  2.71073  2.94859  2.43639  2.25313  3.39205  3.89338  3.24622  3.23396  2.79880  2.63563  2.59605  4.91310  2.47480    185 m - - -
          2.68618  4.42225  2.77519  2.73123  3.46354  2.40513  3.72494  3.29354  2.67741  2.69355  4.24690  2.90347  2.73739  3.18146  2.89801  2.37887  2.77519  2.98518  4.58477  3.61503
          0.01978  4.32880  5.05115  0.61958  0.77255  0.84711  0.55976
     13   1.97597  4.47375  3.37088  2.81581  3.38509  3.54330  3.08718  3.04145  2.78330  2.73699  3.61225  3.25327  3.84961  3.10536  3.17468  2.66396  2.09362  2.54614  5.07845  3.82133    186 a - - -
          2.68618  4.42225  2.77519  2.73123  3.46354  2.40513  3.72494  3.29354  2.67741  2.69355  4.24690  2.90347  2.73739  3.18146  2.89801  2.37887  2.77519  2.98518  4.58477  3.61503
          0.01978  4.32880  5.05115  0.61958  0.77255  0.84711  0.55976
     14   2.70165  5.15528  2.73375  1.80626  4.47400  3.39002  3.00850  3.94390  2.40785  3.44733  4.10626  2.90976  3.85117  2.09721  2.89222  2.66894  2.59679  3.53305  5.59925  4.20047    187 e - - -
          2.68618  4.42225  2.77519  2.73123  3.46354  2.40513  3.72494  3.29354  2.67741  2.69355  4.24690  2.90347  2.73739  3.18146  2.89801  2.37887  2.77519  2.98518  4.58477  3.61503
          0.17323  4.32880  1.92502  0.61958  0.77255  0.84711  0.55976
     15   2.43810  4.22984  3.92859  3.36084  3.38683  3.77165  4.10305  2.08200  3.27540  2.07783  3.27208  3.59505  4.14895  3.54667  3.54360  3.05539  2.04425  1.99577  4.93276  3.72514    188 v - - -
          2.68560  4.42242  2.77536  2.73140  3.46353  2.40522  3.72511  3.29347  2.67754  2.69341  4.24619  2.90364  2.73757  3.18163  2.89818  2.37904  2.77523  2.98427  4.58494  3.61520
          0.82667  0.75171  2.39756  0.71013  0.67645  0.37563  1.16109
     16   2.43877  4.31542  3.74962  3.17827  3.44208  3.71271  3.98877  2.03491  3.11300  2.42696  2.70043  2.85732  3.45138  3.39342  3.41811  2.37535  2.92438  2.36079  4.91523  3.69846    192 i - - -
          2.68618  4.42225  2.77519  2.73123  3.46354  2.40513  3.72494  3.29354  2.67741  2.69355  4.24690  2.90347  2.73739  3.18146  2.89801  2.37887  2.77519  2.98518  4.58477  3.61503
          0.01680  4.49035  5.21270  0.61958  0.77255  0.69373  0.69257
     17   2.54923  4.58423  3.53141  2.98077  3.79237  3.68061  3.99281  3.05800  2.94257  2.83557  2.45255  1.66737  4.09561  3.26651  3.32628  2.93678  2.52289  2.47978  5.21356  3.96132    193 n - - -
          2.68618  4.42225  2.77519  2.73123  3.46354  2.40513  3.72494  3.29354  2.67741  2.69355  4.24690  2.90347  2.73739  3.18146  2.89801  2.37887  2.77519  2.98518  4.58477  3.61503
          0.01786  4.65007  4.81106  0.61958  0.77255  0.69373  0.69257
     18   2.75014  5.15569  2.31865  2.48319  4.46026  3.53788  2.51611  3.26813  2.23557  3.44286  4.20782  3.02329  3.93132  2.61493  2.88974  2.73334  2.12930  3.32426  5.61267  4.22892    194 t - - -
          2.68618  4.42225  2.77519  2.73123  3.46354  2.40513  3.72494  3.29354  2.67741  2.69355  4.24690  2.90347  2.73739  3.18146  2.89801  2.37887  2.77519  2.98518  4.58477  3.61503
          0.01436  4.64657  5.36892  0.61958  0.77255  0.41730  1.07535
     19   2.77434  5.26545  2.82876  2.40521  4.59934  3.57417  3.75544  4.07034  1.57146  3.56153  3.35497  3.02877  3.39612  2.85795  2.09132  2.53087  3.02962  3.65055  5.70089  4.30715    195 k - - -
          2.68618  4.42225  2.77519  2.73123  3.46354  2.40513  3.72494  3.29354  2.67741  2.69355  4.24690  2.90347  2.73739  3.18146  2.89801  2.37887  2.77519  2.98518  4.58477  3.61503
          0.01303  4.74300  5.46535  0.61958  0.77255  0.52272  0.89871
     20   2.36177  5.18567  2.54557  2.36643  4.48633  3.58058  3.77310  3.67730  1.91197  2.61785  3.47250  2.68044  3.89444  2.88607  3.01169  2.75817  2.46322  3.55218  5.64588  4.26352    196 k - - -
          2.68618  4.42225  2.77519  2.73123  3.46354  2.40513  3.72494  3.29354  2.67741  2.69355  4.24690  2.90347  2.73739  3.18146  2.89801  2.37887  2.77519  2.98518  4.58477  3.61503
          0.01265  4.77189  5.49424  0.61958  0.77255  0.52272  0.89871
     21   2.57393  5.01649  2.79492  2.67730  3.65543  3.23011  3.86593  3.66619  2.28548  2.15838  2.72975  3.19544  4.05110  2.76761  2.33319  2.86513  2.75864  3.34644  5.52132  4.18902    197 l - - -
          2.68618  4.42225  2.77519  2.73123  3.46354  2.40513  3.72494  3.29354  2.67741  2.69355  4.24690  2.90347  2.73739  3.18146  2.89801  2.37887  2.77519  2.98518  4.58477  3.61503
          0.04730  4.86858  3.25674  0.61958  0.77255  0.52272  0.89871
     22   2.81380  3.59434  3.13682  2.57980  4.43678  3.61583  3.81027  3.87975  1.78546  2.73957  4.21317  2.39094  3.56317  2.30056  3.05069  2.57086  2.82504  3.51119  5.62717  3.57435    198 k - - -
          2.68618  4.42225  2.77519  2.73123  3.46354  2.40513  3.72494  3.29354  2.67741  2.69355  4.24690  2.90347  2.73739  3.18146  2.89801  2.37887  2.77519  2.98518  4.58477  3.61503
          0.01190  4.83318  5.55553  0.61958  0.77255  0.60234  0.79303
     23   3.10461  5.43466  3.17609  2.77677  4.88619  3.74564  4.00977  4.32323  1.63076  3.81978  4.62077  1.24304  4.21293  3.13833  2.99021  3.08588  2.50656  3.91842  5.93988  4.60525    199 n - - -
          2.68624  4.42231  2.77494  2.73129  3.46360  2.40518  3.72500  3.29360  2.67747  2.69361  4.24695  2.90352  2.73745  3.18104  2.89806  2.37893  2.77525  2.98485  4.58483  3.61509
          0.07090  2.73984  5.55553  0.91550  0.51135  0.47150  0.97833
     24   2.85172  5.36328  2.15962  2.36183  4.70592  3.60528  3.80640  4.19218  1.92349  3.66713  4.40622  2.59900  3.14669  2.87774  2.82355  1.89023  3.04642  3.75294  5.79580  4.38276    203 s - - -
          2.68618  4.42225  2.77519  2.73123  3.46354  2.40513  3.72494  3.29354  2.67741  2.69355  4.24690  2.90347  2.73739  3.18146  2.89801  2.37887  2.77519  2.98518  4.58477  3.61503
          0.01148  4.86858  5.59093  0.61958  0.77255  0.51149  0.91529
     25   2.39238  4.36835  4.27684  3.69423  3.47533  3.97244  4.27690  2.18511  2.95815  1.45022  3.47341  3.92891  2.57054  3.81512  3.78083  3.25706  3.11003  2.20459  4.99257  3.79859    204 l - - -
          2.68618  4.42225  2.77519  2.73123  3.46354  2.40513  3.72494  3.29354  2.67741  2.69355  4.24690  2.90347  2.73739  3.18146  2.89801  2.37887  2.77519  2.98518  4.58477  3.61503
          0.01429  4.87139  5.03237  0.61958  0.77255  0.51600  0.90858
     26   2.84071  4.76000  3.46555  2.90138  3.93389  3.74538  3.96881  2.68221  2.29284  2.60680  3.85181  2.67752  4.12951  3.20104  2.36694  2.75654  2.83529  1.85604  5.31142  4.03951    205 v - - -
          2.68618  4.42225  2.77519  2.73123  3.46354  2.40513  3.72494  3.29354  2.67741  2.69355  4.24690  2.90347  2.73739  3.18146  2.89801  2.37887  2.77519  2.98518  4.58477  3.61503
          0.01148  4.86858  5.59093  0.61958  0.77255  0.47403  0.97416
     27   2.76576  4.55159  5.14915  4.58301  3.15346  4.52893  4.95103  1.44214  4.43220  2.52240  3.69310  4.65758  4.85739  4.61356  4.51465  3.86558  2.50259  1.08755  5.44857  4.25738    206 v - - -
          2.68618  4.42225  2.77519  2.73123  3.46354  2.40513  3.72494  3.29354  2.67741  2.69355  4.24690  2.90347  2.73739  3.18146  2.89801  2.37887  2.77519  2.98518  4.58477  3.61503
          0.40227  4.88092  1.12822  0.61958  0.77255  0.49269  0.94413
     28   2.72476  4.70795  3.27776  2.71880  3.88304  3.59945  3.30209  3.28495  1.93466  2.94312  3.79874  3.19912  3.98706  3.01905  3.04838  2.37866  2.95499  2.00711  5.23240  3.22155    207 k - - -
          2.68618  4.42225  2.77519  2.73123  3.46354  2.40513  3.72494  3.29354  2.67741  2.69355  4.24690  2.90347  2.73739  3.18146  2.89801  2.37887  2.77519  2.98518  4.58477  3.61503
          0.01672  4.49538  5.21772  0.61958  0.77255  0.24422  1.52931
     29   3.11928  5.46405  3.33944  2.81506  4.86737  3.81576  3.95377  4.28988  1.78467  3.76455  4.56018  3.31813  3.85780  1.14163  2.83139  3.09592  2.55321  3.90119  5.87120  4.56051    208 q - - -
          2.68618  4.42225  2.77519  2.73123  3.46354  2.40513  3.72494  3.29354  2.67741  2.69355  4.24690  2.90347  2.73739  3.18146  2.89801  2.37887  2.77519  2.98518  4.58477  3.61503
          0.01134  4.88092  5.60327  0.61958  0.77255  0.49269  0.94413
     30   2.40103  5.16404  2.87591  2.70749  4.65132  2.93516  3.96628  4.10873  2.74222  3.64873  4.42050  3.21963  4.07835  3.09116  2.53988  1.17180  3.00927  3.68396  5.82410  4.45530    209 s - - -
          2.68618  4.42225  2.77519  2.73123  3.46354  2.40513  3.72494  3.29354  2.67741  2.69355  4.24690  2.90347  2.73739  3.18146  2.89801  2.37887  2.77519  2.98518  4.58477  3.61503
          0.01134  4.88092  5.60327  0.61958  0.77255  0.49269  0.94413
     31   3.30253  5.34557  3.33640  3.32663  5.20172  3.76979  4.79645  4.87542  3.76692  4.50841  5.42565  0.39789  4.51756  4.05822  4.13304  3.38751  3.39640  4.32440  6.49235  5.12364    210 N - - -
          2.68618  4.42225  2.77519  2.73123  3.46354  2.40513  3.72494  3.29354  2.67741  2.69355  4.24690  2.90347  2.73739  3.18146  2.89801  2.37887  2.77519  2.98518  4.58477  3.61503
          0.01134  4.88092  5.60327  0.61958  0.77255  0.49269  0.94413
     32   2.29535  5.33289  2.13669  1.66404  4.66832  3.60833  3.80396  4.14879  2.54674  3.63419  4.37701  2.85550  4.00686  2.57530  3.03961  2.65328  2.71182  3.27183  5.77105  4.04102    211 e - - -
          2.68618  4.42225  2.77519  2.73123  3.46354  2.40513  3.72494  3.29354  2.67741  2.69355  4.24690  2.90347  2.73739  3.18146  2.89801  2.37887  2.77519  2.98518  4.58477  3.61503
          0.01134  4.88092  5.60327  0.61958  0.77255  0.49269  0.94413
     33   4.26427  5.43898  6.14684  5.58206  2.19525  5.64807  5.73621  2.42301  5.44814  0.46285  3.23950  5.77616  5.59152  5.21574  5.34600  5.05994  4.45395  3.05916  5.64826  4.55445    212 L - - -
          2.68618  4.42225  2.77519  2.73123  3.46354  2.40513  3.72494  3.29354  2.67741  2.69355  4.24690  2.90347  2.73739  3.18146  2.89801  2.37887  2.77519  2.98518  4.58477  3.61503
          0.01134  4.88092  5.60327  0.61958  0.77255  0.49269  0.94413
     34   2.99928  4.44491  4.53416  3.95814  3.58498  4.13964  4.49510  1.78001  3.83623  2.24924  3.55506  4.15344  2.94944  4.05892  4.01200  3.44237  1.45092  2.00287  5.15452  3.96352    213 t - - -
          2.68618  4.42225  2.77519  2.73123  3.46354  2.40513  3.72494  3.29354  2.67741  2.69355  4.24690  2.90347  2.73739  3.18146  2.89801  2.37887  2.77519  2.98518  4.58477  3.61503
          0.01134  4.88092  5.60327  0.61958  0.77255  0.49269  0.94413
     35   2.89394  5.39625  2.67574  1.23170  4.73078  3.62255  3.84285  4.21436  2.34127  3.24033  4.44323  2.82691  4.03923  2.73463  3.09273  2.85227  2.55096  3.78189  5.83138  4.41799    214 e - - -
          2.68618  4.42225  2.77519  2.73123  3.46354  2.40513  3.72494  3.29354  2.67741  2.69355  4.24690  2.90347  2.73739  3.18146  2.89801  2.37887  2.77519  2.98518  4.58477  3.61503
          0.01134  4.88092  5.60327  0.61958  0.77255  0.49269  0.94413
     36   0.43923  4.68121  4.57464  4.43788  5.29245  2.23015  5.31997  4.71462  4.50297  4.44144  5.22817  4.18913  4.31773  4.68157  4.66000  2.96980  3.06752  3.95490  6.64068  5.54243    215 A - - -
          2.68618  4.42225  2.77519  2.73123  3.46354  2.40513  3.72494  3.29354  2.67741  2.69355  4.24690  2.90347  2.73739  3.18146  2.89801  2.37887  2.77519  2.98518  4.58477  3.61503
          0.01134  4.88092  5.60327  0.61958  0.77255  0.49269  0.94413
     37   1.47789  4.87537  3.36908  2.81173  4.10428  3.69747  3.94408  2.95725  2.79257  3.14590  3.98808  2.77662  4.09905  3.13516  2.60813  2.33073  2.72280  2.89936  5.43635  4.13827    216 a - - -
          2.68618  4.42225  2.77519  2.73123  3.46354  2.40513  3.72494  3.29354  2.67741  2.69355  4.24690  2.90347  2.73739  3.18146  2.89801  2.37887  2.77519  2.98518  4.58477  3.61503
          0.01134  4.88092  5.60327  0.61958  0.77255  0.49269  0.94413
     38   2.74381  5.23042  4.72799  4.43266  2.86422  4.47446  4.25374  3.76164  4.24478  3.06601  4.47312  4.43004  4.97149  4.48257  4.38411  3.90036  4.03505  3.60258  4.52564  0.48983    217 Y - - -
          2.68618  4.42225  2.77519  2.73123  3.46354  2.40513  3.72494  3.29354  2.67741  2.69355  4.24690  2.90347  2.73739  3.18146  2.89801  2.37887  2.77519  2.98518  4.58477  3.61503
          0.01134  4.88092  5.60327  0.61958  0.77255  0.49269  0.94413
     39   2.83862  5.23184  2.72997  2.57617  4.53152  3.62740  3.82032  3.44570  1.96585  3.51719  4.28551  2.86299  4.02112  2.93426  2.85965  1.83314  3.06971  3.59861  5.69097  2.32634    218 s - - -
          2.68618  4.42225  2.77519  2.73123  3.46354  2.40513  3.72494  3.29354  2.67741  2.69355  4.24690  2.90347  2.73739  3.18146  2.89801  2.37887  2.77519  2.98518  4.58477  3.61503
          0.01134  4.88092  5.60327  0.61958  0.77255  0.49269  0.94413
     40   3.50180  4.82094  5.35712  4.76671  3.49704  4.75030  5.07680  1.71728  4.58928  0.83232  2.23750  4.17908  4.99432  4.66176  4.61943  4.08659  3.72554  2.63308  5.41013  4.32013    219 l - - -
          2.68618  4.42225  2.77519  2.73123  3.46354  2.40513  3.72494  3.29354  2.67741  2.69355  4.24690  2.90347  2.73739  3.18146  2.89801  2.37887  2.77519  2.98518  4.58477  3.61503
          0.01134  4.88092  5.60327  0.61958  0.77255  0.49269  0.94413
     41   2.94569  5.39165  2.18374  2.39785  4.74942  3.63415  3.92130  4.22517  2.71262  3.73124  4.49592  3.13023  2.78180  3.03779  3.21494  1.57769  2.02685  3.80318  5.88698  4.47797    220 s - - -
          2.68618  4.42225  2.77519  2.73123  3.46354  2.40513  3.72494  3.29354  2.67741  2.69355  4.24690  2.90347  2.73739  3.18146  2.89801  2.37887  2.77519  2.98518  4.58477  3.61503
          0.01134  4.88092  5.60327  0.61958  0.77255  0.49269  0.94413
     42   2.52417  4.39889  4.15515  3.57438  3.50837  3.93840  4.23095  2.64951  3.46786  1.26531  3.36233  3.84935  4.31117  3.72516  2.46467  3.08437  2.57456  2.44631  5.01000  3.81028    221 l - - -
          2.68618  4.42225  2.77519  2.73123  3.46354  2.40513  3.72494  3.29354  2.67741  2.69355  4.24690  2.90347  2.73739  3.18146  2.89801  2.37887  2.77519  2.98518  4.58477  3.61503
          0.01123  4.89096  5.61330  0.61958  0.77255  0.49269  0.94413
     43   2.84053  5.29902  1.99261  2.54942  4.62316  3.61808  3.80918  3.27550  1.98781  2.73502  4.34579  2.56725  4.01289  2.22974  3.03851  2.81250  2.83179  3.67835  5.74372  4.34632    222 k - - -
          2.68618  4.42225  2.77519  2.73123  3.46354  2.40513  3.72494  3.29354  2.67741  2.69355  4.24690  2.90347  2.73739  3.18146  2.89801  2.37887  2.77519  2.98518  4.58477  3.61503
          0.02358  4.89096  4.14835  0.61958  0.77255  0.49269  0.94413
     44   1.93042  5.25240  3.10664  1.64585  4.55651  3.63439  3.84285  4.00946  2.59938  2.77708  4.31369  3.12509  3.25108  2.20065  3.07847  2.84794  3.09667  3.62207  5.71784  4.33691    223 e - - -
          2.68618  4.42225  2.77519  2.73123  3.46354  2.40513  3.72494  3.29354  2.67741  2.69355  4.24690  2.90347  2.73739  3.18146  2.89801  2.37887  2.77519  2.98518  4.58477  3.61503
          0.01136  4.87874  5.60109  0.61958  0.77255  0.52272  0.89871
     45   2.84159  5.08140  3.21910  2.27885  3.61060  3.66231  3.85888  3.39086  1.49445  2.88050  3.00812  3.18266  4.05188  2.33054  3.09695  2.86459  3.07198  3.41920  5.57228  4.23025    224 k - - -
          2.68618  4.42225  2.77519  2.73123  3.46354  2.40513  3.72494  3.29354  2.67741  2.69355  4.24690  2.90347  2.73739  3.18146  2.89801  2.37887  2.77519  2.98518  4.58477  3.61503
          0.01136  4.87874  5.60109  0.61958  0.77255  0.52272  0.89871
     46   3.53536  4.63677  4.01797  2.81550  5.23100  4.16241  4.03743  4.54858  1.57246  3.93572  4.78639  3.65508  4.49926  3.15759  0.82468  3.50936  3.68212  4.21080  5.94158  4.78876    225 r - - -
          2.68618  4.42225  2.77519  2.73123  3.46354  2.40513  3.72494  3.29354  2.67741  2.69355  4.24690  2.90347  2.73739  3.18146  2.89801  2.37887  2.77519  2.98518  4.58477  3.61503
          0.01136  4.87874  5.60109  0.61958  0.77255  0.52272  0.89871
     47   3.63125  4.90823  5.61066  5.02248  2.89797  4.94165  5.28742  1.93195  4.85726  1.17805  2.07225  5.10497  5.14324  4.86385  4.84183  4.29308  3.85295  1.49465  5.53051  4.47033    226 l - - -
          2.68618  4.42225  2.77519  2.73123  3.46354  2.40513  3.72494  3.29354  2.67741  2.69355  4.24690  2.90347  2.73739  3.18146  2.89801  2.37887  2.77519  2.98518  4.58477  3.61503
          0.01126  4.88792  5.61027  0.61958  0.77255  0.52272  0.89871
     48   3.79170  5.06761  5.69148  5.09091  2.72387  5.07097  5.35381  2.19295  4.92829  0.61291  2.37973  5.21704  4.41314  4.87281  4.89604  4.42184  4.00056  2.92312  5.52121  4.50401    227 L - - -
          2.68618  4.42225  2.77519  2.73123  3.46354  2.40513  3.72494  3.29354  2.67741  2.69355  4.24690  2.90347  2.73739  3.18146  2.89801  2.37887  2.77519  2.98518  4.58477  3.61503
          0.01126  4.88792  5.61027  0.61958  0.77255  0.52272  0.89871
     49   2.51332  4.47049  4.00154  2.88705  3.49327  3.91646  4.16084  2.94165  3.35117  1.97242  3.58095  3.23905  4.29141  3.62673  3.62924  3.18436  3.11580  2.73525  2.25518  1.88832    228 y - - -
          2.68618  4.42225  2.77519  2.73123  3.46354  2.40513  3.72494  3.29354  2.67741  2.69355  4.24690  2.90347  2.73739  3.18146  2.89801  2.37887  2.77519  2.98518  4.58477  3.61503
          0.01126  4.88792  5.61027  0.61958  0.77255  0.52272  0.89871
     50   2.72226  2.89771  4.80584  4.22576  3.42638  4.17655  4.54086  2.71639  4.03942  0.82400  3.43847  4.30233  4.55237  4.21067  4.12134  3.50111  3.29537  2.59596  5.05705  3.21875    229 l - - -
          2.68618  4.42225  2.77519  2.73123  3.46354  2.40513  3.72494  3.29354  2.67741  2.69355  4.24690  2.90347  2.73739  3.18146  2.89801  2.37887  2.77519  2.98518  4.58477  3.61503
          0.01126  4.88792  5.61027  0.61958  0.77255  0.52272  0.89871
     51   1.81583  1.89189  4.50351  3.91633  2.30143  3.96214  4.33028  2.67815  3.76907  2.33022  3.44357  4.04192  4.35418  3.96170  3.89463  2.92969  2.64353  2.55722  4.94578  3.76003    230 a - - -
          2.68618  4.42225  2.77519  2.73123  3.46354  2.40513  3.72494  3.29354  2.67741  2.69355  4.24690  2.90347  2.73739  3.18146  2.89801  2.37887  2.77519  2.98518  4.58477  3.61503
          0.01126  4.88792  5.61027  0.61958  0.77255  0.52272  0.89871
     52   3.39969  4.69812  5.37153  4.79694  3.66558  4.71076  5.10632  1.53541  4.63440  1.26718  2.55142  4.86102  4.98951  4.74609  4.67049  3.75332  3.63437  1.51478  5.49046  4.35434    231 l - - -
          2.68618  4.42225  2.77519  2.73123  3.46354  2.40513  3.72494  3.29354  2.67741  2.69355  4.24690  2.90347  2.73739  3.18146  2.89801  2.37887  2.77519  2.98518  4.58477  3.61503
          0.01126  4.88792  5.61027  0.61958  0.77255  0.52272  0.89871
     53   2.52891  4.81093  2.39316  2.84608  3.99974  3.06277  3.95802  2.31802  2.83901  3.05016  2.39524  3.33748  3.88722  3.17241  3.26641  2.18763  2.67649  3.11524  5.36183  4.07767    232 s - - -
          2.68618  4.42225  2.77519  2.73123  3.46354  2.40513  3.72494  3.29354  2.67741  2.69355  4.24690  2.90347  2.73739  3.18146  2.89801  2.37887  2.77519  2.98518  4.58477  3.61503
          0.01126  4.88792  5.61027  0.61958  0.77255  0.52272  0.89871
     54   2.87222  5.26364  3.17120  2.55437  4.57467  3.65637  3.83197  2.98281  2.05890  3.54673  4.31663  2.74924  4.04639  1.49181  2.71094  2.85639  2.89358  3.26405  5.71029  4.33934    233 q - - -
          2.68618  4.42225  2.77519  2.73123  3.46354  2.40513  3.72494  3.29354  2.67741  2.69355  4.24690  2.90347  2.73739  3.18146  2.89801  2.37887  2.77519  2.98518  4.58477  3.61503
          0.01126  4.88792  5.61027  0.61958  0.77255  0.52272  0.89871
     55   2.48936  3.07214  4.86277  4.25865  3.05855  4.12862  4.47432  1.46668  4.06222  2.25474  3.10342  4.27426  4.48594  4.20784  4.09437  3.44266  2.30548  1.83896  4.97791  3.79904    234 i - - -
          2.68618  4.42225  2.77519  2.73123  3.46354  2.40513  3.72494  3.29354  2.67741  2.69355  4.24690  2.90347  2.73739  3.18146  2.89801  2.37887  2.77519  2.98518  4.58477  3.61503
          0.04637  4.88792  3.27608  0.61958  0.77255  0.52272  0.89871
     56   2.89359  5.32934  2.13784  2.57284  4.59088  3.63834  3.30815  4.11252  2.58279  3.61672  4.38252  2.59248  4.04749  2.95566  1.81825  2.86449  3.12546  3.70800  5.73997  2.24520    235 r - - -
          2.68618  4.42225  2.77519  2.73123  3.46354  2.40513  3.72494  3.29354  2.67741  2.69355  4.24690  2.90347  2.73739  3.18146  2.89801  2.37887  2.77519  2.98518  4.58477  3.61503
          0.14614  4.85321  2.05444  0.61958  0.77255  0.47150  0.97833
     57   2.81543  5.03428  3.18133  2.45771  2.54810  3.62667  3.83513  3.71064  1.65410  3.30412  4.11444  3.15783  4.02443  2.98141  3.05923  2.03887  2.65977  3.37965  5.53438  4.19720    236 k - - -
          2.68618  4.42225  2.77519  2.73123  3.46354  2.40513  3.72494  3.29354  2.67741  2.69355  4.24690  2.90347  2.73739  3.18146  2.89801  2.37887  2.77519  2.98518  4.58477  3.61503
          0.01281  4.75994  5.48228  0.61958  0.77255  0.73009  0.65752
     58   2.79089  5.28307  2.78065  2.49380  4.62050  3.10326  3.76078  4.09954  2.27280  3.58593  4.32915  2.38036  3.76767  2.86106  2.29947  2.07406  2.21115  3.67033  5.72311  4.31824    237 s - - -
          2.68618  4.42225  2.77519  2.73123  3.46354  2.40513  3.72494  3.29354  2.67741  2.69355  4.24690  2.90347  2.73739  3.18146  2.89801  2.37887  2.77519  2.98518  4.58477  3.61503
          0.02407  4.77368  4.17803  0.61958  0.77255  0.75562  0.63435
     59   2.21987  5.30863  1.96026  1.97480  4.64695  3.17359  3.28003  4.13050  2.26358  3.61118  4.35268  3.03226  3.40837  2.86533  3.00493  2.76884  2.73327  3.65218  5.74457  4.33365    238 d - - -
          2.68618  4.42225  2.77519  2.73123  3.46354  2.40513  3.72494  3.29354  2.67741  2.69355  4.24690  2.90347  2.73739  3.18146  2.89801  2.37887  2.77519  2.98518  4.58477  3.61503
          0.14995  4.76240  2.03480  0.61958  0.77255  0.53497  0.88113
     60   2.86299  5.35086  2.07512  2.47901  4.69054  2.32122  3.81513  4.17323  2.30306  3.66315  4.41904  3.03268  2.55367  2.81869  3.09463  2.02889  3.10408  3.74414  5.80629  4.39019    239 s - - -
          2.68618  4.42225  2.77519  2.73123  3.46354  2.40513  3.72494  3.29354  2.67741  2.69355  4.24690  2.90347  2.73739  3.18146  2.89801  2.37887  2.77519  2.98518  4.58477  3.61503
          0.05595  4.70942  3.09209  0.61958  0.77255  0.85715  0.55229
     61   2.54534  4.92596  2.74443  2.61189  4.15707  3.58968  3.79592  3.56868  2.41905  2.74767  3.77440  3.12806  3.97941  2.40523  3.06360  2.51853  2.25864  2.28976  5.43443  4.10564    240 t - - -
          2.68618  4.42225  2.77519  2.73123  3.46354  2.40513  3.72494  3.29354  2.67741  2.69355  4.24690  2.90347  2.73739  3.18146  2.89801  2.37887  2.77519  2.98518  4.58477  3.61503
          0.25883  4.66753  1.52029  0.61958  0.77255  0.90389  0.51918
     62   2.42731  4.76237  3.16219  2.43336  3.97700  3.53947  3.75656  3.37146  2.21957  2.12714  3.84948  3.11039  3.93181  2.91184  3.01714  2.16917  2.79506  2.95591  5.29186  3.98708    241 l - - -
          2.68644  4.42251  2.77356  2.73010  3.46380  2.40539  3.72520  3.29380  2.67767  2.69381  4.24716  2.90373  2.73765  3.18048  2.89827  2.37913  2.77545  2.98544  4.58503  3.61529
          0.86031  0.56003  5.15333  0.68208  0.70434  1.15985  0.37620
     63   2.78065  5.23042  2.11024  2.38571  4.54637  3.45885  2.29841  4.02249  2.52480  3.53247  4.30342  2.93874  2.74063  2.73642  3.02470  2.18444  3.02310  3.61303  5.69099  4.28190    244 d - - -
          2.68618  4.42225  2.77519  2.73123  3.46354  2.40513  3.72494  3.29354  2.67741  2.69355  4.24690  2.90347  2.73739  3.18146  2.89801  2.37887  2.77519  2.98518  4.58477  3.61503
          0.03761  4.43098  3.68837  0.61958  0.77255  0.63144  0.75892
     64   3.26168  5.80673  1.01938  2.47595  5.14548  3.58000  4.11809  4.67993  3.11053  4.16506  5.00321  3.05826  1.84965  2.76382  3.69234  3.15860  3.55440  4.23626  6.31318  4.81527    245 d - - -
          2.68618  4.42225  2.77519  2.73123  3.46354  2.40513  3.72494  3.29354  2.67741  2.69355  4.24690  2.90347  2.73739  3.18146  2.89801  2.37887  2.77519  2.98518  4.58477  3.61503
          0.05158  4.65342  3.20045  0.61958  0.77255  0.93339  0.49959
     65   2.85048  5.30941  2.85236  1.67015  4.65343  2.09074  3.80150  4.12831  2.18037  3.62742  4.39308  3.01551  3.97910  2.91711  3.06484  2.22822  2.96949  3.70841  5.77687  4.36978    246 e - - -
          2.68618  4.42225  2.77519  2.73123  3.46354  2.40513  3.72494  3.29354  2.67741  2.69355  4.24690  2.90347  2.73739  3.18146  2.89801  2.37887  2.77519  2.98518  4.58477  3.61503
          0.07015  4.61663  2.84975  0.61958  0.77255  0.86770  0.54459
     66   2.76180  4.21221  4.31931  3.73306  3.32649  3.88369  4.20790  1.66126  3.59732  2.39435  2.39661  3.32958  3.81814  3.80790  3.75061  2.89629  2.99704  1.76191  4.85113  3.66207    247 i - - -
          2.68581  4.42244  2.77530  2.73113  3.46372  2.40531  3.72513  3.29373  2.67759  2.69310  4.24708  2.90365  2.73742  3.18165  2.89819  2.37892  2.77519  2.98442  4.58495  3.61522
          1.13865  1.02707  1.13415  0.65948  0.72798  0.30713  1.33012
     67   2.75354  5.05993  2.74885  2.51735  4.33729  2.48750  3.75928  3.77428  2.36100  2.16417  4.13210  2.82962  2.81114  2.89025  3.01760  2.38948  2.98850  3.41629  5.54893  4.18675    252 l - - -
          2.68618  4.42225  2.77519  2.73123  3.46354  2.40513  3.72494  3.29354  2.67741  2.69355  4.24690  2.90347  2.73739  3.18146  2.89801  2.37887  2.77519  2.98518  4.58477  3.61503
          0.01494  4.60684  5.32919  0.61958  0.77255  0.66193  0.72537
     68   2.46914  5.26005  2.20357  2.12422  3.71246  3.54956  3.74037  4.07219  2.11131  3.21063  4.30400  3.02114  3.94466  2.23030  2.97174  2.38630  3.00689  3.64465  5.69926  4.29462    253 k - - -
          2.68618  4.42225  2.77519  2.73123  3.46354  2.40513  3.72494  3.29354  2.67741  2.69355  4.24690  2.90347  2.73739  3.18146  2.89801  2.37887  2.77519  2.98518  4.58477  3.61503
          0.01327  4.72499  5.44734  0.61958  0.77255  0.83406  0.56966
     69   2.69685  5.24066  3.05737  2.50914  4.58109  3.56606  3.76043  4.04940  1.81197  3.54816  4.30156  2.50074  2.81133  2.86554  2.74409  1.93570  2.76474  3.63292  5.69368  4.30258    254 k - - -
          2.68618  4.42225  2.77519  2.73123  3.46354  2.40513  3.72494  3.29354  2.67741  2.69355  4.24690  2.90347  2.73739  3.18146  2.89801  2.37887  2.77519  2.98518  4.58477  3.61503
          0.07554  4.72499  2.75057  0.61958  0.77255  0.83406  0.56966
     70   2.75214  4.91932  3.17418  2.33547  4.14865  3.21101  3.79607  3.15818  2.13763  2.91037  3.39383  3.00261  3.97998  2.95374  2.57791  2.79596  2.17644  2.63933  5.42801  4.10104    255 k - - -
          2.68618  4.42225  2.77519  2.73123  3.46354  2.40513  3.72494  3.29354  2.67741  2.69355  4.24690  2.90347  2.73739  3.18146  2.89801  2.37887  2.77519  2.98518  4.58477  3.61503
          0.01411  4.66356  5.38591  0.61958  0.77255  0.45891  0.99960
     71   2.84863  2.46942  4.73032  4.12185  1.69813  4.01027  4.33320  2.43419  3.92488  2.23228  2.88238  4.14457  4.37242  4.06899  3.96112  3.31875  2.46494  2.46725  4.84337  2.67498    256 f - - -
          2.68618  4.42225  2.77519  2.73123  3.46354  2.40513  3.72494  3.29354  2.67741  2.69355  4.24690  2.90347  2.73739  3.18146  2.89801  2.37887  2.77519  2.98518  4.58477  3.61503
          0.01194  4.82965  5.55200  0.61958  0.77255  0.60560  0.78911
     72   2.74166  5.32309  2.68379  1.97920  4.66549  3.59129  3.77978  4.14897  1.97509  3.53409  4.36494  3.05979  3.95906  2.67371  2.56574  2.39616  2.08326  3.71239  5.75667  4.34807    257 k - - -
          2.68618  4.42225  2.77519  2.73123  3.46354  2.40513  3.72494  3.29354  2.67741  2.69355  4.24690  2.90347  2.73739  3.18146  2.89801  2.37887  2.77519  2.98518  4.58477  3.61503
          0.01179  4.84248  5.56482  0.61958  0.77255  0.62801  0.76283
     73   3.61046  4.84561  5.65142  5.12088  2.85855  5.07207  5.56092  1.04340  5.00515  1.84632  3.65185  5.22752  5.28999  5.12225  5.06673  4.45494  3.85176  1.28017  5.85004  4.70789    258 i - - -
          2.68618  4.42225  2.77519  2.73123  3.46354  2.40513  3.72494  3.29354  2.67741  2.69355  4.24690  2.90347  2.73739  3.18146  2.89801  2.37887  2.77519  2.98518  4.58477  3.61503
          0.01179  4.84248  5.56482  0.61958  0.77255  0.62801  0.76283
     74   2.82142  5.02377  3.22070  2.66230  3.31983  3.65121  2.41671  3.68036  2.18133  2.90301  4.09454  3.18151  3.45074  2.91372  3.00089  2.58722  1.85311  3.35666  5.52461  4.18998    259 t - - -
          2.68618  4.42225  2.77519  2.73123  3.46354  2.40513  3.72494  3.29354  2.67741  2.69355  4.24690  2.90347  2.73739  3.18146  2.89801  2.37887  2.77519  2.98518  4.58477  3.61503
          0.01314  4.84248  5.26563  0.61958  0.77255  0.62801  0.76283
     75   2.13822  4.36306  4.24310  3.66357  3.48282  3.95486  2.97887  2.50066  3.55228  2.47785  3.48266  3.90592  4.32857  3.79384  3.76310  3.23994  2.78766  1.22871  4.99557  3.72457    260 v - - -
          2.68618  4.42225  2.77519  2.73123  3.46354  2.40513  3.72494  3.29354  2.67741  2.69355  4.24690  2.90347  2.73739  3.18146  2.89801  2.37887  2.77519  2.98518  4.58477  3.61503
          0.02480  4.84114  4.09853  0.61958  0.77255  0.63080  0.75965
     76   1.37923  5.35925  2.26736  2.54956  4.69457  3.61490  3.86747  4.16700  2.18338  3.67109  4.43439  3.09855  4.04969  2.70538  3.13009  2.46652  3.14822  3.75130  5.82449  4.42067    261 a - - -
          2.68618  4.42225  2.77519  2.73123  3.46354  2.40513  3.72494  3.29354  2.67741  2.69355  4.24690  2.90347  2.73739  3.18146  2.89801  2.37887  2.77519  2.98518  4.58477  3.61503
          0.01196  4.82830  5.55064  0.61958  0.77255  0.39590  1.11801
     77   3.25071  5.84833  1.11700  1.71229  5.16387  3.70720  3.76831  4.67921  2.05009  4.13697  4.92370  3.15674  4.24634  2.94948  3.52157  3.15687  3.50921  4.22826  6.26717  4.79242    262 d - - -
          2.68618  4.42225  2.77519  2.73123  3.46354  2.40513  3.72494  3.29354  2.67741  2.69355  4.24690  2.90347  2.73739  3.18146  2.89801  2.37887  2.77519  2.98518  4.58477  3.61503
          0.01109  4.90275  5.62509  0.61958  0.77255  0.48898  0.94999
     78   4.17287  5.36273  5.53061  5.20223  1.47306  5.05989  4.19383  3.65745  5.00279  2.37876  3.20662  4.82849  5.33041  4.86957  4.92683  4.42003  4.38529  3.64589  4.31300  0.77143    263 y - - -
          2.68630  4.42237  2.77531  2.73135  3.46358  2.40524  3.72506  3.29286  2.67752  2.69366  4.24701  2.90358  2.73751  3.18158  2.89812  2.37867  2.77531  2.98472  4.58489  3.61414
          0.09387  2.45353  5.62509  1.18187  0.36630  0.48898  0.94999
     79   1.93410  3.95092  3.34332  2.46088  3.40973  3.70942  3.92411  2.97725  2.57305  3.14189  3.98228  3.28271  4.09686  2.41207  2.77887  2.29862  3.07433  2.57529  5.43002  4.12730    268 a - - -
          2.68618  4.42225  2.77519  2.73123  3.46354  2.40513  3.72494  3.29354  2.67741  2.69355  4.24690  2.90347  2.73739  3.18146  2.89801  2.37887  2.77519  2.98518  4.58477  3.61503
          0.01109  4.90275  5.62509  0.61958  0.77255  0.48898  0.94999
     80   2.59182  5.37621  2.47401  1.54553  4.72134  3.62224  3.81748  4.20670  2.05833  3.67976  4.41855  3.08894  4.02316  2.35194  2.54730  2.82551  2.97718  3.76723  5.80619  4.39558    269 e - - -
          2.68618  4.42225  2.77519  2.73123  3.46354  2.40513  3.72494  3.29354  2.67741  2.69355  4.24690  2.90347  2.73739  3.18146  2.89801  2.37887  2.77519  2.98518  4.58477  3.61503
          0.01109  4.90275  5.62509  0.61958  0.77255  0.48898  0.94999
     81   2.50733  4.43515  4.00468  3.13319  3.23423  3.89754  4.17578  1.86773  3.35352  2.28554  3.54533  2.83084  4.27188  3.62017  3.20221  2.61511  2.43565  2.41921  5.03458  2.93328    270 i - - -
          2.68618  4.42225  2.77519  2.73123  3.46354  2.40513  3.72494  3.29354  2.67741  2.69355  4.24690  2.90347  2.73739  3.18146  2.89801  2.37887  2.77519  2.98518  4.58477  3.61503
          0.01109  4.90275  5.62509  0.61958  0.77255  0.48898  0.94999
     82   4.51728  5.66487  5.71491  5.50992  0.38033  5.28077  4.46062  3.55665  5.30480  2.33583  4.14893  5.12758  5.56190  5.14652  5.20660  4.77259  4.76351  3.69515  4.54139  2.84027    271 F - - -
          2.68629  4.42236  2.77530  2.73134  3.46364  2.40477  3.72505  3.29365  2.67751  2.69338  4.24700  2.90357  2.73696  3.18157  2.89811  2.37897  2.77530  2.98529  4.58488  3.61468
          0.35564  1.21853  5.62509  0.10242  2.32944  0.48898  0.94999
     83   2.84286  5.35274  2.45923  2.11656  4.69661  2.33336  3.80270  4.18239  2.25723  3.65750  4.39404  2.65350  3.27298  2.35610  3.03322  2.50833  2.82636  3.74279  5.78581  3.65095    273 e - - -
          2.68618  4.42225  2.77519  2.73123  3.46354  2.40513  3.72494  3.29354  2.67741  2.69355  4.24690  2.90347  2.73739  3.18146  2.89801  2.37887  2.77519  2.98518  4.58477  3.61503
          0.01109  4.90275  5.62509  0.61958  0.77255  0.48898  0.94999
     84   2.99760  4.39069  4.75945  4.16244  3.45380  4.16804  4.49920  2.26466  3.99069  1.42144  2.94186  4.25698  4.51834  4.16230  2.81496  3.47557  2.87472  1.49802  5.04165  3.86865    274 l - - -
          2.68618  4.42225  2.77519  2.73123  3.46354  2.40513  3.72494  3.29354  2.67741  2.69355  4.24690  2.90347  2.73739  3.18146  2.89801  2.37887  2.77519  2.98518  4.58477  3.61503
          0.01109  4.90275  5.62509  0.61958  0.77255  0.48898  0.94999
     85   2.67761  5.28765  2.68817  2.59261  4.64186  2.84059  3.86918  4.08241  2.44823  3.62369  4.38454  2.88418  4.04826  2.98120  3.12122  1.86990  1.66382  3.69580  5.78468  4.39221    275 t - - -
          2.68618  4.42225  2.77519  2.73123  3.46354  2.40513  3.72494  3.29354  2.67741  2.69355  4.24690  2.90347  2.73739  3.18146  2.89801  2.37887  2.77519  2.98518  4.58477  3.61503
          0.01109  4.90275  5.62509  0.61958  0.77255  0.48898  0.94999
     86   2.84471  5.29296  2.85743  2.56231  4.61315  3.62801  3.81765  4.08155  2.41381  3.58742  4.34047  2.74360  3.53703  2.75695  2.22591  1.65814  2.65806  2.97574  4.91725  4.34590    276 s - - -
          2.68567  4.42276  2.77523  2.73084  3.46405  2.40564  3.72546  3.29323  2.67706  2.69362  4.24535  2.90398  2.73745  3.18127  2.89745  2.37938  2.77476  2.98511  4.58528  3.61554
          0.16703  2.14560  3.30149  2.24641  0.11180  0.48898  0.94999
     87   1.94000  5.34315  2.36725  2.38211  4.46279  3.60838  3.79993  4.16816  1.91637  3.64654  4.38554  2.38512  4.00507  2.89819  2.52706  2.63252  3.07186  3.73201  5.77737  4.36818    294 k - - -
          2.68618  4.42225  2.77519  2.73123  3.46354  2.40513  3.72494  3.29354  2.67741  2.69355  4.24690  2.90347  2.73739  3.18146  2.89801  2.37887  2.77519  2.98518  4.58477  3.61503
          0.01129  4.88497  5.60731  0.61958  0.77255  0.44012  1.03271
     88   2.65217  5.26557  3.12896  1.96412  4.57509  3.48778  3.82427  3.54538  2.57462  3.03285  4.31613  1.91336  3.39910  2.31977  3.06044  2.82526  2.63450  3.28608  5.72045  4.33221    295 n - - -
          2.68618  4.42225  2.77519  2.73123  3.46354  2.40513  3.72494  3.29354  2.67741  2.69355  4.24690  2.90347  2.73739  3.18146  2.89801  2.37887  2.77519  2.98518  4.58477  3.61503
          0.01092  4.91881  5.64116  0.61958  0.77255  0.48898  0.94999
     89   1.15171  3.34154  3.98941  3.41377  3.58520  3.89952  4.17905  2.68731  2.97200  2.66769  3.57556  3.74380  4.27725  3.60811  3.00413  3.16507  3.09914  2.51671  4.29492  3.85226    296 a - - -
          2.68618  4.42225  2.77519  2.73123  3.46354  2.40513  3.72494  3.29354  2.67741  2.69355  4.24690  2.90347  2.73739  3.18146  2.89801  2.37887  2.77519  2.98518  4.58477  3.61503
          0.01092  4.91881  5.64116  0.61958  0.77255  0.48898  0.94999
     90   2.77925  4.93037  3.33292  2.19775  3.99866  3.71108  3.21217  2.65262  2.56311  3.17426  4.01080  3.27705  4.09914  3.10438  3.19890  1.84023  3.08250  3.10563  5.45506  2.30527    297 s - - -
          2.68618  4.42225  2.77519  2.73123  3.46354  2.40513  3.72494  3.29354  2.67741  2.69355  4.24690  2.90347  2.73739  3.18146  2.89801  2.37887  2.77519  2.98518  4.58477  3.61503
          0.01092  4.91881  5.64116  0.61958  0.77255  0.48898  0.94999
     91   2.80287  5.33654  2.56580  2.31118  4.67393  3.62087  3.80884  3.81539  1.62690  3.63830  4.37944  2.83746  4.01450  2.90789  2.63284  2.60616  2.20316  3.22552  5.77363  4.36784    298 k - - -
          2.68618  4.42225  2.77519  2.73123  3.46354  2.40513  3.72494  3.29354  2.67741  2.69355  4.24690  2.90347  2.73739  3.18146  2.89801  2.37887  2.77519  2.98518  4.58477  3.61503
          0.01092  4.91881  5.64116  0.61958  0.77255  0.48898  0.94999
     92   2.28901  5.34708  1.56657  2.39281  4.67578  3.58675  3.83214  4.15214  2.57883  3.49406  4.39354  3.05279  4.03323  2.18601  2.81205  2.83688  3.10261  3.72926  5.78807  3.41927    299 d - - -
          2.68618  4.42225  2.77519  2.73123  3.46354  2.40513  3.72494  3.29354  2.67741  2.69355  4.24690  2.90347  2.73739  3.18146  2.89801  2.37887  2.77519  2.98518  4.58477  3.61503
          0.01092  4.91881  5.64116  0.61958  0.77255  0.48898  0.94999
     93   3.83763  5.03523  5.90531  5.39769  3.94834  5.39166  5.94960  1.44759  5.31017  1.06336  3.68856  5.55457  5.53859  5.39335  5.37560  4.80831  4.07914  1.28373  6.10963  5.02233    300 l - - -
          2.68618  4.42225  2.77519  2.73123  3.46354  2.40513  3.72494  3.29354  2.67741  2.69355  4.24690  2.90347  2.73739  3.18146  2.89801  2.37887  2.77519  2.98518  4.58477  3.61503
          0.01092  4.91881  5.64116  0.61958  0.77255  0.48898  0.94999
     94   3.31996  5.65682  3.65848  2.68529  5.12080  3.99728  3.98268  4.50429  1.18821  3.90336  4.70943  3.47100  4.35709  2.20487  1.56374  2.87105  3.50054  4.11941  5.93565  4.69291    301 k - - -
          2.68618  4.42225  2.77519  2.73123  3.46354  2.40513  3.72494  3.29354  2.67741  2.69355  4.24690  2.90347  2.73739  3.18146  2.89801  2.37887  2.77519  2.98518  4.58477  3.61503
          0.01092  4.91881  5.64116  0.61958  0.77255  0.48898  0.94999
     95   2.38746  5.35588  2.97552  1.91581  4.70006  3.61910  3.80743  4.18513  2.26109  3.66042  4.39711  2.67202  4.01374  1.99821  2.53925  2.51471  2.69135  3.74611  5.78862  4.37849    302 e - - -
          2.68618  4.42225  2.77519  2.73123  3.46354  2.40513  3.72494  3.29354  2.67741  2.69355  4.24690  2.90347  2.73739  3.18146  2.89801  2.37887  2.77519  2.98518  4.58477  3.61503
          0.01092  4.91881  5.64116  0.61958  0.77255  0.48898  0.94999
     96   1.30188  4.58899  4.08208  3.58430  3.95051  1.94583  4.42805  1.86405  3.33494  3.00515  3.91922  3.85095  4.32134  3.81075  3.81310  3.13544  3.20367  2.86506  5.42152  4.21022    303 a - - -
          2.68618  4.42225  2.77519  2.73123  3.46354  2.40513  3.72494  3.29354  2.67741  2.69355  4.24690  2.90347  2.73739  3.18146  2.89801  2.37887  2.77519  2.98518  4.58477  3.61503
          0.01662  4.91881  4.69089  0.61958  0.77255  0.48898  0.94999
     97   2.32852  4.26577  4.68743  4.08187  3.36059  4.02174  4.34798  2.26650  3.89785  1.81705  2.85794  4.13534  4.38663  3.80595  3.95725  2.96856  2.79792  1.60005  4.88686  2.78915    304 v - - -
          2.68618  4.42225  2.77519  2.73123  3.46354  2.40513  3.72494  3.29354  2.67741  2.69355  4.24690  2.90347  2.73739  3.18146  2.89801  2.37887  2.77519  2.98518  4.58477  3.61503
          0.01098  4.91317  5.63551  0.61958  0.77255  0.50346  0.92744
     98   2.84396  5.20716  2.63306  2.59878  2.97446  3.64154  3.83632  3.68986  1.79272  3.17342  4.26358  2.52330  4.03398  2.95493  3.07850  2.53111  2.09525  3.56730  5.67530  4.30127    305 k - - -
          2.68618  4.42225  2.77519  2.73123  3.46354  2.40513  3.72494  3.29354  2.67741  2.69355  4.24690  2.90347  2.73739  3.18146  2.89801  2.37887  2.77519  2.98518  4.58477  3.61503
          0.01098  4.91317  5.63551  0.61958  0.77255  0.50346  0.92744
     99   2.35661  5.34864  3.09329  2.08785  4.69062  2.86550  3.80948  4.10471  2.07881  3.65209  4.39162  2.39690  4.01587  2.90778  2.44456  2.06161  3.08087  3.73794  5.78323  4.37603    306 s - - -
          2.68618  4.42225  2.77519  2.73123  3.46354  2.40513  3.72494  3.29354  2.67741  2.69355  4.24690  2.90347  2.73739  3.18146  2.89801  2.37887  2.77519  2.98518  4.58477  3.61503
          0.01098  4.91317  5.63551  0.61958  0.77255  0.50346  0.92744
    100   4.22207  5.40907  6.11569  5.55091  1.58686  5.58605  5.66650  2.29592  5.41131  0.65096  3.27394  5.71222  5.56674  5.20123  5.31452  4.98726  4.41540  3.05534  5.61863  4.48774    307 L - - -
          2.68618  4.42225  2.77519  2.73123  3.46354  2.40513  3.72494  3.29354  2.67741  2.69355  4.24690  2.90347  2.73739  3.18146  2.89801  2.37887  2.77519  2.98518  4.58477  3.61503
          0.01098  4.91317  5.63551  0.61958  0.77255  0.50346  0.92744
    101   1.84680  4.53170  2.86852  3.23995  2.91791  2.86712  4.11500  2.92926  3.18681  2.53322  2.76132  3.62384  4.23235  3.47922  3.52046  2.22423  3.08747  2.80107  3.74888  3.46448    308 a - - -
          2.68619  4.42226  2.77520  2.73124  3.46354  2.40513  3.72495  3.29355  2.67741  2.69350  4.24663  2.90347  2.73740  3.18147  2.89801  2.37887  2.77520  2.98519  4.58477  3.61504
          0.02152  4.03324  5.63551  0.63487  0.75503  0.50346  0.92744
    102   2.88499  5.40159  2.25095  2.00555  4.74374  2.22190  3.83656  4.23174  2.43865  3.70546  4.44540  2.54954  3.81541  2.93648  2.22839  2.52238  3.11861  3.79113  5.83380  4.41768    311 e - - -
          2.68618  4.42225  2.77519  2.73123  3.46354  2.40513  3.72494  3.29354  2.67741  2.69355  4.24690  2.90347  2.73739  3.18146  2.89801  2.37887  2.77519  2.98518  4.58477  3.61503
          0.01098  4.91317  5.63551  0.61958  0.77255  0.50346  0.92744
    103   3.09640  5.46737  3.40940  2.81764  4.88018  3.82402  3.92944  4.30720  1.36798  3.76608  4.54902  3.31886  2.90676  3.03960  1.95895  1.85075  3.31073  3.90736  5.85918  4.54744    312 k - - -
          2.68618  4.42225  2.77519  2.73123  3.46354  2.40513  3.72494  3.29354  2.67741  2.69355  4.24690  2.90347  2.73739  3.18146  2.89801  2.37887  2.77519  2.98518  4.58477  3.61503
          0.01098  4.91317  5.63551  0.61958  0.77255  0.50346  0.92744
    104   2.33394  5.17753  3.16966  1.86140  4.45841  3.64677  3.84414  3.90019  2.45419  3.45607  4.23830  3.14763  3.25289  2.96768  3.08973  1.99924  2.28174  3.12230  4.20946  4.28697    313 e - - -
          2.68618  4.42225  2.77519  2.73123  3.46354  2.40513  3.72494  3.29354  2.67741  2.69355  4.24690  2.90347  2.73739  3.18146  2.89801  2.37887  2.77519  2.98518  4.58477  3.61503
          0.01098  4.91317  5.63551  0.61958  0.77255  0.50346  0.92744
    105   3.25351  4.57277  5.21341  4.63489  3.14264  4.53606  4.93000  1.78315  4.46595  2.26165  2.59196  4.68191  4.85367  4.61233  4.51345  3.87004  2.73170  0.98663  5.38426  4.21422    314 v - - -
          2.68618  4.42225  2.77519  2.73123  3.46354  2.40513  3.72494  3.29354  2.67741  2.69355  4.24690  2.90347  2.73739  3.18146  2.89801  2.37887  2.77519  2.98518  4.58477  3.61503
          0.01093  4.91731  5.63966  0.61958  0.77255  0.50346  0.92744
    106   2.86469  4.35707  3.52790  3.20512  2.91530  3.95799  4.25686  2.04030  3.23567  2.17276  3.32777  3.91647  4.32821  3.80458  3.77452  2.92725  2.45098  1.58116  4.96770  3.77314    315 v - - -
          2.68618  4.42225  2.77519  2.73123  3.46354  2.40513  3.72494  3.29354  2.67741  2.69355  4.24690  2.90347  2.73739  3.18146  2.89801  2.37887  2.77519  2.98518  4.58477  3.61503
          0.01093  4.91731  5.63966  0.61958  0.77255  0.50346  0.92744
    107   3.15378  4.51132  5.01926  4.42697  1.37147  4.36439  4.70784  2.10521  4.25242  2.00704  3.46177  4.48834  4.69430  4.39053  4.30511  3.68433  2.09953  2.01900  5.18018  4.00894    316 f - - -
          2.68618  4.42225  2.77519  2.73123  3.46354  2.40513  3.72494  3.29354  2.67741  2.69355  4.24690  2.90347  2.73739  3.18146  2.89801  2.37887  2.77519  2.98518  4.58477  3.61503
          0.01093  4.91731  5.63966  0.61958  0.77255  0.47995  0.96447
    108   2.91129  4.94644  3.43034  2.49471  4.12867  3.76980  3.83310  3.54335  2.03982  3.18271  4.02971  3.34597  4.15315  3.14789  2.84430  2.99285  3.13784  2.62315  4.72304  1.52545    317 y - - -
          2.68643  4.42250  2.77525  2.73100  3.46339  2.40538  3.72520  3.29348  2.67739  2.69380  4.24715  2.90336  2.73765  3.18134  2.89713  2.37898  2.77515  2.98544  4.58309  3.61459
          0.70475  1.06238  1.83173  0.67268  0.71404  0.48898  0.94999
    109   3.07954  5.62691  2.02768  2.16719  4.94404  3.61161  3.96486  4.44262  2.39702  3.91779  4.69692  3.06853  1.36570  2.71831  3.32693  3.00456  3.33095  4.00671  6.05676  4.60742    321 p - - -
          2.68618  4.42225  2.77519  2.73123  3.46354  2.40513  3.72494  3.29354  2.67741  2.69355  4.24690  2.90347  2.73739  3.18146  2.89801  2.37887  2.77519  2.98518  4.58477  3.61503
          0.01290  4.75262  5.47496  0.61958  0.77255  0.83081  0.57217
    110   2.88131  5.38917  2.65637  1.62617  4.72505  2.71392  3.82099  4.21070  1.73275  3.69083  4.44232  3.04479  4.01052  2.92821  3.08389  2.83489  2.46129  3.77683  5.82565  4.40763    322 e - - -
          2.68618  4.42225  2.77519  2.73123  3.46354  2.40513  3.72494  3.29354  2.67741  2.69355  4.24690  2.90347  2.73739  3.18146  2.89801  2.37887  2.77519  2.98518  4.58477  3.61503
          0.02531  4.75262  4.11269  0.61958  0.77255  0.32127  1.29181
    111   3.00022  5.53223  2.00374  1.24391  4.86342  3.55371  3.92803  4.35704  2.39299  3.23258  4.58535  2.68380  4.10717  3.03830  3.23033  2.67684  3.24121  3.91708  5.96475  4.53311    323 e - - -
          2.68618  4.42225  2.77519  2.73123  3.46354  2.40513  3.72494  3.29354  2.67741  2.69355  4.24690  2.90347  2.73739  3.18146  2.89801  2.37887  2.77519  2.98518  4.58477  3.61503
          0.01673  4.91261  4.68469  0.61958  0.77255  0.51534  0.90955
    112   2.85781  5.02908  2.04114  2.55084  4.67357  1.85863  3.82455  4.15129  2.11357  3.64196  4.38828  2.86955  3.46605  2.92692  3.06119  2.39469  3.09142  3.72468  5.45482  4.37848    324 g - - -
          2.68618  4.42225  2.77519  2.73123  3.46354  2.40513  3.72494  3.29354  2.67741  2.69355  4.24690  2.90347  2.73739  3.18146  2.89801  2.37887  2.77519  2.98518  4.58477  3.61503
          0.01105  4.90693  5.62928  0.61958  0.77255  0.52945  0.88898
    113   2.08997  5.35615  2.43870  1.85952  4.70043  3.61465  3.80515  4.18615  2.19109  3.66085  4.39747  2.83223  4.01071  2.68420  2.45211  2.45028  3.07760  3.65230  5.78875  4.37765    325 e - - -
          2.68618  4.42225  2.77519  2.73123  3.46354  2.40513  3.72494  3.29354  2.67741  2.69355  4.24690  2.90347  2.73739  3.18146  2.89801  2.37887  2.77519  2.98518  4.58477  3.61503
          0.24656  4.90693  1.55532  0.61958  0.77255  0.52424  0.89651
    114   2.75956  4.51581  3.57056  3.02817  2.14116  2.31114  3.42245  2.59985  2.39521  2.68567  3.61767  3.29056  4.11067  3.29240  3.34507  2.97222  2.99697  2.79296  5.07248  3.10650    326 f - - -
          2.68618  4.42225  2.77519  2.73123  3.46354  2.40513  3.72494  3.29354  2.67741  2.69355  4.24690  2.90347  2.73739  3.18146  2.89801  2.37887  2.77519  2.98518  4.58477  3.61503
          0.01394  4.67591  5.39826  0.61958  0.77255  0.31564  1.30683
    115   2.87742  5.37724  1.62913  1.84633  4.71490  3.46850  3.83174  3.57412  2.06176  3.67852  4.42212  3.09539  4.03308  2.93295  2.86897  2.83866  2.79781  3.76429  5.81210  4.40203    327 d - - -
          2.68618  4.42225  2.77519  2.73123  3.46354  2.40513  3.72494  3.29354  2.67741  2.69355  4.24690  2.90347  2.73739  3.18146  2.89801  2.37887  2.77519  2.98518  4.58477  3.61503
          0.01103  4.90818  5.63053  0.61958  0.77255  0.52637  0.89342
    116   2.50161  2.99153  3.22690  1.74299  4.31929  3.66819  3.87012  3.74063  2.33611  2.80035  4.14115  3.19204  3.01564  3.01394  2.81504  2.86971  2.71266  2.88666  5.56951  4.22790    328 e - - -
          2.68618  4.42225  2.77519  2.73123  3.46354  2.40513  3.72494  3.29354  2.67741  2.69355  4.24690  2.90347  2.73739  3.18146  2.89801  2.37887  2.77519  2.98518  4.58477  3.61503
          0.01103  4.90818  5.63053  0.61958  0.77255  0.52637  0.89342
    117   2.40326  4.87061  3.38239  2.33526  4.06412  3.72764  3.94473  2.78115  1.93318  2.84101  3.82103  3.31390  4.11423  3.14269  2.93261  2.89737  2.68884  2.03611  5.40700  4.11278    329 k - - -
          2.68637  4.42244  2.77538  2.73045  3.46373  2.40462  3.72513  3.29373  2.67760  2.69368  4.24708  2.90365  2.73758  3.18165  2.89819  2.37906  2.77538  2.98537  4.58496  3.61303
          0.19504  1.75082  5.63710  1.02045  0.44696  0.52637  0.89342
    118   2.29491  5.32454  3.12360  2.17184  4.65673  3.63533  3.81824  3.32352  1.69586  3.62116  4.37021  3.10962  4.02786  2.69705  2.55550  2.06919  3.08866  3.70858  5.76226  4.36690    333 k - - -
          2.68618  4.42225  2.77519  2.73123  3.46354  2.40513  3.72494  3.29354  2.67741  2.69355  4.24690  2.90347  2.73739  3.18146  2.89801  2.37887  2.77519  2.98518  4.58477  3.61503
          0.01096  4.91476  5.63710  0.61958  0.77255  0.52637  0.89342
    119   2.82531  4.42516  4.10527  3.52630  1.83836  3.92806  4.21773  2.87772  3.42125  2.61958  3.10917  3.81892  4.30441  3.69063  1.82564  2.89822  2.81487  2.13671  5.03102  3.82587    334 r - - -
          2.68618  4.42225  2.77519  2.73123  3.46354  2.40513  3.72494  3.29354  2.67741  2.69355  4.24690  2.90347  2.73739  3.18146  2.89801  2.37887  2.77519  2.98518  4.58477  3.61503
          0.01096  4.91476  5.63710  0.61958  0.77255  0.52637  0.89342
    120   2.38542  4.78464  3.51824  2.96021  3.16614  3.75717  4.02302  3.37101  2.90901  2.77112  3.91129  3.41949  1.50510  3.25696  2.36278  2.73219  3.10852  3.10721  5.36530  4.09262    335 p - - -
          2.68618  4.42225  2.77519  2.73123  3.46354  2.40513  3.72494  3.29354  2.67741  2.69355  4.24690  2.90347  2.73739  3.18146  2.89801  2.37887  2.77519  2.98518  4.58477  3.61503
          0.01096  4.91476  5.63710  0.61958  0.77255  0.52637  0.89342
    121   3.18074  4.59404  4.74896  4.18035  2.81504  4.28621  4.39537  2.90236  4.01797  2.24697  2.59704  4.28939  3.25980  4.18430  4.13205  3.59207  3.41074  2.79912  1.05449  3.43868    336 w - - -
          2.68618  4.42225  2.77519  2.73123  3.46354  2.40513  3.72494  3.29354  2.67741  2.69355  4.24690  2.90347  2.73739  3.18146  2.89801  2.37887  2.77519  2.98518  4.58477  3.61503
          0.01103  4.90892  5.63127  0.61958  0.77255  0.46118  0.99571
    122   3.70877  4.98686  5.67517  5.07716  1.53194  4.99794  5.31133  2.00978  4.90582  1.18379  2.43526  5.16286  5.17915  4.87729  4.87140  4.34762  3.92447  2.10886  5.51996  4.47685    337 l - - -
          2.68618  4.42225  2.77519  2.73123  3.46354  2.40513  3.72494  3.29354  2.67741  2.69355  4.24690  2.90347  2.73739  3.18146  2.89801  2.37887  2.77519  2.98518  4.58477  3.61503
          0.01085  4.92489  5.64723  0.61958  0.77255  0.48576  0.95510
    123   2.29810  4.77558  3.49554  2.93972  3.96498  3.75923  3.49266  2.22602  2.91343  3.02126  3.88544  3.40525  4.15509  2.87965  3.32514  1.81967  2.01727  3.08302  5.34613  4.07452    338 s - - -
          2.68618  4.42225  2.77519  2.73123  3.46354  2.40513  3.72494  3.29354  2.67741  2.69355  4.24690  2.90347  2.73739  3.18146  2.89801  2.37887  2.77519  2.98518  4.58477  3.61503
          0.01652  4.92489  4.69696  0.61958  0.77255  0.48576  0.95510
    124   2.87614  5.36234  2.99021  1.73382  4.69613  3.22207  3.83314  4.17474  1.73161  3.66156  4.40793  3.10396  4.03605  2.71884  3.06268  2.40703  3.10827  3.74739  5.79934  2.59619    339 k - - -
          2.68618  4.42225  2.77519  2.73123  3.46354  2.40513  3.72494  3.29354  2.67741  2.69355  4.24690  2.90347  2.73739  3.18146  2.89801  2.37887  2.77519  2.98518  4.58477  3.61503
          0.01091  4.91928  5.64162  0.61958  0.77255  0.50029  0.93230
    125   1.88096  2.75382  4.20944  3.62725  3.50240  3.95467  4.25100  2.23637  3.36775  2.58460  3.11197  3.88484  4.32704  3.76596  1.93799  3.23391  3.10760  2.26656  5.00368  3.80548    340 a - - -
          2.68618  4.42225  2.77519  2.73123  3.46354  2.40513  3.72494  3.29354  2.67741  2.69355  4.24690  2.90347  2.73739  3.18146  2.89801  2.37887  2.77519  2.98518  4.58477  3.61503
          0.01091  4.91928  5.64162  0.61958  0.77255  0.50029  0.93230
    126   1.87046  5.29071  3.11919  2.09333  4.61391  2.20129  2.70916  4.07881  2.58376  3.59090  4.34913  3.12040  4.03514  2.94485  2.69048  2.65798  2.82036  3.67211  5.74928  4.35822    341 a - - -
          2.68619  4.42226  2.77521  2.73125  3.46355  2.40514  3.72496  3.29355  2.67742  2.69356  4.24691  2.90348  2.73741  3.18112  2.89802  2.37888  2.77521  2.98520  4.58478  3.61504
          0.05135  3.06815  5.64162  0.36283  1.18975  0.50029  0.93230
    127   2.97388  4.49916  4.22587  3.65722  2.55153  4.02657  2.31027  2.96505  3.56210  2.21308  3.19357  3.61040  4.39540  3.80052  3.79607  2.47583  3.20511  2.76671  4.85105  1.64780    343 y - - -
          2.68626  4.42233  2.77507  2.73111  3.46361  2.40498  3.72502  3.29328  2.67748  2.69362  4.24697  2.90354  2.73747  3.18154  2.89808  2.37894  2.77527  2.98487  4.58484  3.61511
          0.10077  2.38254  5.64162  0.79612  0.59979  0.50029  0.93230
    128   2.60632  5.27484  2.42993  2.56991  3.47165  2.80631  3.82203  3.51585  2.15643  3.56673  4.32459  3.11218  4.02385  2.92985  2.41084  1.85368  2.96397  3.64848  5.72760  4.33701    347 s - - -
          2.68618  4.42225  2.77519  2.73123  3.46354  2.40513  3.72494  3.29354  2.67741  2.69355  4.24690  2.90347  2.73739  3.18146  2.89801  2.37887  2.77519  2.98518  4.58477  3.61503
          0.01091  4.91928  5.64162  0.61958  0.77255  0.50029  0.93230
    129   2.87075  5.36792  3.09947  2.17222  4.71231  3.21731  3.82263  4.19307  1.84644  3.67017  4.41179  2.71469  2.19180  2.92174  2.52476  2.27563  3.10145  3.75885  5.79886  4.39448    348 k - - -
          2.68618  4.42225  2.77519  2.73123  3.46354  2.40513  3.72494  3.29354  2.67741  2.69355  4.24690  2.90347  2.73739  3.18146  2.89801  2.37887  2.77519  2.98518  4.58477  3.61503
          0.01091  4.91928  5.64162  0.61958  0.77255  0.50029  0.93230
    130   2.03563  5.35904  2.71682  2.38642  4.69700  2.49283  3.36755  4.17935  2.27851  3.66162  4.40324  2.63002  4.02434  2.92184  3.05862  1.91115  3.09376  3.67901  5.79605  4.38682    349 s - - -
          2.68618  4.42225  2.77519  2.73123  3.46354  2.40513  3.72494  3.29354  2.67741  2.69355  4.24690  2.90347  2.73739  3.18146  2.89801  2.37887  2.77519  2.98518  4.58477  3.61503
          0.01091  4.91928  5.64162  0.61958  0.77255  0.50029  0.93230
    131   2.87401  5.33191  3.12635  1.86140  4.66356  3.64489  3.83072  4.13285  2.52952  3.23551  4.38029  2.64286  3.82353  2.93481  1.61103  2.60964  2.58855  3.71620  5.77073  4.37813    350 r - - -
          2.68618  4.42225  2.77519  2.73123  3.46354  2.40513  3.72494  3.29354  2.67741  2.69355  4.24690  2.90347  2.73739  3.18146  2.89801  2.37887  2.77519  2.98518  4.58477  3.61503
          0.01091  4.91928  5.64162  0.61958  0.77255  0.50029  0.93230
    132   2.57865  4.94255  3.56963  3.11159  4.65606  1.02856  4.28140  4.07689  2.38010  3.69397  4.50347  3.52008  4.20109  3.45829  3.50996  2.17572  3.22797  3.07006  5.92089  4.62798    351 g - - -
          2.68612  4.42225  2.77520  2.73123  3.46354  2.40513  3.72495  3.29354  2.67741  2.69355  4.24690  2.90347  2.73740  3.18147  2.89801  2.37887  2.77520  2.98519  4.58477  3.61503
          0.02138  4.03935  5.64162  0.52174  0.90014  0.50029  0.93230
    133   2.85682  3.14879  3.05192  2.86175  3.25276  3.83166  4.08329  2.20600  2.37195  2.08688  3.69137  3.56042  4.21135  3.40964  2.88557  2.83980  2.69939  2.69157  5.16916  3.37296    353 l - - -
          2.68618  4.42225  2.77519  2.73123  3.46354  2.40513  3.72494  3.29354  2.67741  2.69355  4.24690  2.90347  2.73739  3.18146  2.89801  2.37887  2.77519  2.98518  4.58477  3.61503
          0.01091  4.91928  5.64162  0.61958  0.77255  0.50029  0.93230
    134   2.59379  4.26809  4.79902  4.18991  2.78643  4.04987  4.02994  2.03928  3.98529  2.14191  3.38353  4.19251  4.41298  4.12258  4.00926  3.35959  3.11967  1.99038  2.23091  2.24064    354 v - - -
          2.68618  4.42225  2.77519  2.73123  3.46354  2.40513  3.72494  3.29354  2.67741  2.69355  4.24690  2.90347  2.73739  3.18146  2.89801  2.37887  2.77519  2.98518  4.58477  3.61503
          0.01091  4.91928  5.64162  0.61958  0.77255  0.50029  0.93230
    135   2.85859  5.34892  3.10910  1.91950  4.68950  3.63062  3.81500  4.16839  1.94612  3.64971  4.39199  3.10085  4.02431  2.20956  2.83927  1.93935  2.71018  3.73742  5.78183  3.73627    355 e - - -
          2.68618  4.42225  2.77519  2.73123  3.46354  2.40513  3.72494  3.29354  2.67741  2.69355  4.24690  2.90347  2.73739  3.18146  2.89801  2.37887  2.77519  2.98518  4.58477  3.61503
          0.01091  4.91928  5.64162  0.61958  0.77255  0.47678  0.96963
    136   3.79917  4.98519  5.90768  5.42979  4.15689  5.42482  6.10201  1.06981  5.36900  1.64804  3.88568  5.58757  5.59706  5.54189  5.48810  4.85828  4.05082  1.10124  6.31549  5.16218    356 i - - -
          2.68618  4.42225  2.77519  2.73123  3.46354  2.40513  3.72494  3.29354  2.67741  2.69355  4.24690  2.90347  2.73739  3.18146  2.89801  2.37887  2.77519  2.98518  4.58477  3.61503
          0.01085  4.92489  5.64723  0.61958  0.77255  0.48576  0.95510
    137   2.51836  5.25128  3.14276  1.77957  4.55496  3.64004  2.36054  3.49050  2.58340  3.53864  4.30408  3.12656  4.03267  2.94404  2.31891  2.38847  2.78650  3.21793  5.71013  4.32712    357 e - - -
          2.68618  4.42225  2.77519  2.73123  3.46354  2.40513  3.72494  3.29354  2.67741  2.69355  4.24690  2.90347  2.73739  3.18146  2.89801  2.37887  2.77519  2.98518  4.58477  3.61503
          0.01085  4.92489  5.64723  0.61958  0.77255  0.48576  0.95510
    138   3.89024  5.14101  5.73429  5.20122  0.82909  5.17226  5.22056  1.63748  5.04193  2.02584  3.02569  5.25766  5.33855  5.00853  5.02806  4.54347  4.11084  2.76103  5.36496  4.02142    358 f - - -
          2.68618  4.42225  2.77519  2.73123  3.46354  2.40513  3.72494  3.29354  2.67741  2.69355  4.24690  2.90347  2.73739  3.18146  2.89801  2.37887  2.77519  2.98518  4.58477  3.61503
          0.01085  4.92489  5.64723  0.61958  0.77255  0.48576  0.95510
    139   2.13367  5.34424  2.77965  2.60787  4.70325  3.64682  3.41596  4.17308  2.69009  3.68654  4.45045  1.51167  4.08372  3.02847  3.18410  2.00439  2.93351  3.75740  5.84668  4.44837    359 n - - -
          2.68618  4.42225  2.77519  2.73123  3.46354  2.40513  3.72494  3.29354  2.67741  2.69355  4.24690  2.90347  2.73739  3.18146  2.89801  2.37887  2.77519  2.98518  4.58477  3.61503
          0.01085  4.92489  5.64723  0.61958  0.77255  0.48576  0.95510
    140   2.86361  5.35513  2.26251  2.39420  4.69021  3.62776  2.72906  4.17068  2.22463  3.65596  4.39930  2.73226  2.14051  2.92534  3.06001  2.82812  2.83576  3.74060  5.79271  2.94926    360 p - - -
          2.68618  4.42225  2.77519  2.73123  3.46354  2.40513  3.72494  3.29354  2.67741  2.69355  4.24690  2.90347  2.73739  3.18146  2.89801  2.37887  2.77519  2.98518  4.58477  3.61503
          0.01085  4.92489  5.64723  0.61958  0.77255  0.48576  0.95510
    141   2.45814  5.33921  2.84684  1.94361  4.67236  3.63019  3.82127  4.14923  1.71530  3.63848  4.38395  3.10226  4.02631  2.92254  2.79799  2.52341  3.09014  3.72365  5.77787  2.45644    361 k - - -
          2.68618  4.42225  2.77519  2.73123  3.46354  2.40513  3.72494  3.29354  2.67741  2.69355  4.24690  2.90347  2.73739  3.18146  2.89801  2.37887  2.77519  2.98518  4.58477  3.61503
          0.01085  4.92489  5.64723  0.61958  0.77255  0.48576  0.95510
    142   3.73466  4.98483  5.73671  5.17050  2.56584  5.11196  5.49276  1.82222  5.02647  1.02552  3.45949  5.27337  5.29225  5.04171  5.02668  4.48005  3.96102  1.39246  5.70428  4.63122    362 l - - -
          2.68618  4.42225  2.77519  2.73123  3.46354  2.40513  3.72494  3.29354  2.67741  2.69355  4.24690  2.90347  2.73739  3.18146  2.89801  2.37887  2.77519  2.98518  4.58477  3.61503
          0.01085  4.92489  5.64723  0.61958  0.77255  0.48576  0.95510
    143   2.89883  4.29174  4.73344  4.12746  2.63567  4.05716  4.38432  1.77639  3.33772  1.86266  1.99661  4.17576  4.41870  4.09460  3.99472  2.58071  3.13084  2.34375  4.91310  3.73628    363 i - - -
          2.68618  4.42225  2.77519  2.73123  3.46354  2.40513  3.72494  3.29354  2.67741  2.69355  4.24690  2.90347  2.73739  3.18146  2.89801  2.37887  2.77519  2.98518  4.58477  3.61503
          0.01085  4.92489  5.64723  0.61958  0.77255  0.48576  0.95510
    144   3.07683  5.56818  2.67787  2.17866  4.89849  3.70407  3.97928  4.37705  2.74028  3.85974  4.63149  3.17039  1.19880  2.63017  2.56298  3.02305  3.31669  3.95493  5.99614  4.58443    364 p - - -
          2.68618  4.42225  2.77519  2.73123  3.46354  2.40513  3.72494  3.29354  2.67741  2.69355  4.24690  2.90347  2.73739  3.18146  2.89801  2.37887  2.77519  2.98518  4.58477  3.61503
          0.01085  4.92489  5.64723  0.61958  0.77255  0.48576  0.95510
    145   4.81483  5.79293  5.77233  5.66478  1.34654  5.39304  4.09839  4.29225  5.43983  2.45568  4.82475  4.96511  5.64003  5.11370  5.24981  4.79227  5.00999  4.28140  4.17503  0.64784    365 Y - - -
          2.68618  4.42225  2.77519  2.73123  3.46354  2.40513  3.72494  3.29354  2.67741  2.69355  4.24690  2.90347  2.73739  3.18146  2.89801  2.37887  2.77519  2.98518  4.58477  3.61503
          0.01085  4.92489  5.64723  0.61958  0.77255  0.48576  0.95510
    146   4.06435  5.27768  5.99962  5.43008  1.54831  5.42422  5.60563  1.52063  5.28538  0.97099  3.31551  5.56625  5.47744  5.14618  5.21745  4.81012  4.26896  2.88817  5.63354  4.52284    366 l - - -
          2.68618  4.42225  2.77519  2.73123  3.46354  2.40513  3.72494  3.29354  2.67741  2.69355  4.24690  2.90347  2.73739  3.18146  2.89801  2.37887  2.77519  2.98518  4.58477  3.61503
          0.01085  4.92489  5.64723  0.61958  0.77255  0.48576  0.95510
    147   2.88070  4.27529  4.71439  4.10825  2.98861  4.03690  4.36317  1.86832  3.92156  2.28306  2.69540  4.15526  4.40086  4.07679  3.97589  3.02158  2.05167  2.35873  4.89544  1.98610    367 i - - -
          2.68618  4.42225  2.77519  2.73123  3.46354  2.40513  3.72494  3.29354  2.67741  2.69355  4.24690  2.90347  2.73739  3.18146  2.89801  2.37887  2.77519  2.98518  4.58477  3.61503
          0.01085  4.92489  5.64723  0.61958  0.77255  0.48576  0.95510
    148   3.08273  5.62444  2.34267  1.94061  4.95278  1.47990  3.99089  4.44956  2.80011  3.92174  4.68538  3.14141  4.15982  2.04294  2.94660  3.01810  3.32821  4.00921  6.05514  4.61554    368 g - - -
          2.68618  4.42225  2.77519  2.73123  3.46354  2.40513  3.72494  3.29354  2.67741  2.69355  4.24690  2.90347  2.73739  3.18146  2.89801  2.37887  2.77519  2.98518  4.58477  3.61503
          0.01085  4.92489  5.64723  0.61958  0.77255  0.48576  0.95510
    149   4.41993  5.61475  6.05683  5.62985  3.37634  5.59906  5.82943  2.89010  5.44711  0.27540  3.39533  5.83094  5.67110  5.32964  5.38586  5.16209  4.64350  3.20652  5.75412  4.59761    369 L - - -
          2.68638  4.42245  2.77493  2.73098  3.46374  2.40533  3.72515  3.29374  2.67633  2.69375  4.24710  2.90367  2.73760  3.18167  2.89821  2.37907  2.77540  2.98422  4.58497  3.61523
          0.09171  2.47567  5.64723  1.65339  0.21245  0.48576  0.95510
    150   2.97586  5.41758  3.20583  2.47822  4.77014  3.71969  3.39581  4.22684  1.60778  3.70417  4.46716  3.19391  4.11461  2.01345  2.93954  2.90721  1.78429  3.81476  5.82546  4.45869    377 k - - -
          2.68618  4.42225  2.77519  2.73123  3.46354  2.40513  3.72494  3.29354  2.67741  2.69355  4.24690  2.90347  2.73739  3.18146  2.89801  2.37887  2.77519  2.98518  4.58477  3.61503
          0.01085  4.92489  5.64723  0.61958  0.77255  0.48576  0.95510
    151   2.66158  5.37598  2.63846  2.54993  4.71865  2.94225  3.83137  4.20252  1.95003  3.68138  4.42251  1.84968  4.03305  2.93125  2.80761  2.06829  3.10677  3.76645  5.81296  4.40251    378 n - - -
          2.68618  4.42225  2.77519  2.73123  3.46354  2.40513  3.72494  3.29354  2.67741  2.69355  4.24690  2.90347  2.73739  3.18146  2.89801  2.37887  2.77519  2.98518  4.58477  3.61503
          0.01085  4.92489  5.64723  0.61958  0.77255  0.48576  0.95510
    152   2.90244  5.39672  3.11503  2.19032  4.74536  3.65599  3.36384  4.22325  2.54688  3.69579  4.44061  2.25994  4.05477  1.79092  2.07094  2.41022  3.13159  3.79023  5.81925  4.42073    379 q - - -
          2.68618  4.42225  2.77519  2.73123  3.46354  2.40513  3.72494  3.29354  2.67741  2.69355  4.24690  2.90347  2.73739  3.18146  2.89801  2.37887  2.77519  2.98518  4.58477  3.61503
          0.01085  4.92489  5.64723  0.61958  0.77255  0.48576  0.95510
    153   4.91934  5.88128  5.74488  5.68773  0.30508  5.39881  4.12930  4.39774  5.47495  3.52075  4.92877  4.99645  5.67583  5.16101  5.28887  4.84847  5.13160  4.40353  4.20405  2.20325    380 F - - -
          2.68618  4.42225  2.77519  2.73123  3.46354  2.40513  3.72494  3.29354  2.67741  2.69355  4.24690  2.90347  2.73739  3.18146  2.89801  2.37887  2.77519  2.98518  4.58477  3.61503
          0.01085  4.92489  5.64723  0.61958  0.77255  0.48576  0.95510
    154   2.82751  4.74007  4.47183  4.25529  5.08159  3.54885  5.15977  4.46262  4.21471  4.21531  4.83463  4.15247  4.36012  4.49933  4.41714  2.18367  0.47069  3.85108  6.45782  5.29052    381 T - - -
          2.68618  4.42225  2.77519  2.73123  3.46354  2.40513  3.72494  3.29354  2.67741  2.69355  4.24690  2.90347  2.73739  3.18146  2.89801  2.37887  2.77519  2.98518  4.58477  3.61503
          0.01085  4.92489  5.64723  0.61958  0.77255  0.48576  0.95510
    155   2.90398  5.29003  3.20419  2.64128  4.60751  3.68413  3.85649  4.05607  2.26965  3.16732  4.34682  3.17276  4.07479  1.70267  2.70925  2.28462  1.92815  3.66763  5.73526  4.36913    382 q - - -
          2.68618  4.42225  2.77519  2.73123  3.46354  2.40513  3.72494  3.29354  2.67741  2.69355  4.24690  2.90347  2.73739  3.18146  2.89801  2.37887  2.77519  2.98518  4.58477  3.61503
          0.01085  4.92489  5.64723  0.61958  0.77255  0.48576  0.95510
    156   3.59691  4.93317  5.06829  4.59655  1.54326  4.59916  2.66668  3.40535  4.42729  2.99420  2.92309  4.48895  4.93330  4.48191  4.47250  3.92162  3.82221  2.71452  4.39649  1.06309    383 y - - -
          2.68618  4.42225  2.77519  2.73123  3.46354  2.40513  3.72494  3.29354  2.67741  2.69355  4.24690  2.90347  2.73739  3.18146  2.89801  2.37887  2.77519  2.98518  4.58477  3.61503
          0.01085  4.92489  5.64723  0.61958  0.77255  0.48576  0.95510
    157   2.65313  5.34304  3.11825  2.22349  4.68019  3.63677  3.82088  4.15575  2.41150  3.64204  4.38755  2.72309  4.03038  2.57441  1.78171  1.95187  3.09389  3.22241  5.77799  4.37874    384 r - - -
          2.68618  4.42225  2.77519  2.73123  3.46354  2.40513  3.72494  3.29354  2.67741  2.69355  4.24690  2.90347  2.73739  3.18146  2.89801  2.37887  2.77519  2.98518  4.58477  3.61503
          0.01085  4.92489  5.64723  0.61958  0.77255  0.48576  0.95510
    158   4.28517  5.45339  6.19868  5.66187  3.59873  5.73780  6.05530  1.84823  5.51327  0.43624  3.33319  5.91507  5.68871  5.35278  5.45052  5.19203  4.49142  2.84141  5.91999  4.97376    385 L - - -
          2.68618  4.42225  2.77519  2.73123  3.46354  2.40513  3.72494  3.29354  2.67741  2.69355  4.24690  2.90347  2.73739  3.18146  2.89801  2.37887  2.77519  2.98518  4.58477  3.61503
          0.01085  4.92489  5.64723  0.61958  0.77255  0.48576  0.95510
    159   2.85985  5.27834  3.14730  2.15447  4.59081  3.64571  3.60083  3.54961  1.83493  3.18627  4.32866  3.12835  4.03737  2.94035  2.31530  2.02636  3.08985  3.65169  5.72824  2.94261    386 k - - -
          2.68618  4.42225  2.77519  2.73123  3.46354  2.40513  3.72494  3.29354  2.67741  2.69355  4.24690  2.90347  2.73739  3.18146  2.89801  2.37887  2.77519  2.98518  4.58477  3.61503
          0.01085  4.92489  5.64723  0.61958  0.77255  0.48576  0.95510
    160   2.76866  5.65751  1.64953  1.65938  4.98348  3.67914  2.30515  4.48708  2.82871  3.95470  4.71708  2.33513  4.16482  2.80365  3.35692  3.02679  3.34406  4.04052  6.08659  4.63653    387 d - - -
          2.68618  4.42225  2.77519  2.73123  3.46354  2.40513  3.72494  3.29354  2.67741  2.69355  4.24690  2.90347  2.73739  3.18146  2.89801  2.37887  2.77519  2.98518  4.58477  3.61503
          0.01085  4.92489  5.64723  0.61958  0.77255  0.48576  0.95510
    161   3.06223  2.10762  4.96150  4.36807  3.54290  4.27548  4.63762  1.48885  4.18729  2.22035  2.85759  4.41034  4.62338  4.34184  4.23817  3.59452  2.01170  2.14400  5.14071  3.96281    388 i - - -
          2.68618  4.42225  2.77519  2.73123  3.46354  2.40513  3.72494  3.29354  2.67741  2.69355  4.24690  2.90347  2.73739  3.18146  2.89801  2.37887  2.77519  2.98518  4.58477  3.61503
          0.01085  4.92489  5.64723  0.61958  0.77255  0.48576  0.95510
    162   2.51799  4.95554  3.32226  2.76280  4.16995  2.10640  3.91954  2.80820  1.96794  3.20363  3.45704  3.26824  4.09686  3.09364  2.78981  2.32668  3.08565  2.82181  5.47821  4.16621    389 k - - -
          2.68618  4.42225  2.77519  2.73123  3.46354  2.40513  3.72494  3.29354  2.67741  2.69355  4.24690  2.90347  2.73739  3.18146  2.89801  2.37887  2.77519  2.98518  4.58477  3.61503
          0.01085  4.92489  5.64723  0.61958  0.77255  0.48576  0.95510
    163   2.49873  5.33301  3.10447  1.73645  4.66776  3.62469  3.18075  4.14611  2.06617  2.86318  4.37658  2.80058  4.01826  2.55652  3.04033  2.27937  3.07919  3.71814  5.77154  3.80135    390 e - - -
          2.68618  4.42225  2.77519  2.73123  3.46354  2.40513  3.72494  3.29354  2.67741  2.69355  4.24690  2.90347  2.73739  3.18146  2.89801  2.37887  2.77519  2.98518  4.58477  3.61503
          0.01085  4.92489  5.64723  0.61958  0.77255  0.48576  0.95510
    164   4.07478  5.28467  6.01982  5.44841  1.83646  5.44705  5.65366  1.40417  5.30658  0.90055  3.31255  5.59551  5.49151  5.16295  5.23747  4.83554  4.27914  2.87453  5.67031  4.59052    391 l - - -
          2.68618  4.42225  2.77519  2.73123  3.46354  2.40513  3.72494  3.29354  2.67741  2.69355  4.24690  2.90347  2.73739  3.18146  2.89801  2.37887  2.77519  2.98518  4.58477  3.61503
          0.01085  4.92489  5.64723  0.61958  0.77255  0.48576  0.95510
    165   2.86827  5.35156  2.70544  2.55747  4.68878  3.27105  3.83061  4.16719  2.40779  3.65499  4.40045  2.06500  4.03249  2.93235  2.40039  2.42918  1.79715  3.73930  5.79348  4.38868    392 t - - -
          2.68618  4.42225  2.77520  2.73124  3.46354  2.40513  3.72495  3.29341  2.67741  2.69355  4.24690  2.90347  2.73740  3.18147  2.89801  2.37887  2.77520  2.98519  4.58477  3.61503
          0.02416  3.89488  5.64723  0.50001  0.93274  0.48576  0.95510
    166   2.89736  5.26720  3.15589  2.65310  4.64995  3.21811  3.65099  4.10879  2.66546  3.63425  4.40359  1.79044  4.08234  3.03109  2.79204  1.48369  2.70885  3.70124  5.80069  4.42241    394 s - - -
          2.68618  4.42225  2.77519  2.73123  3.46354  2.40513  3.72494  3.29354  2.67741  2.69355  4.24690  2.90347  2.73739  3.18146  2.89801  2.37887  2.77519  2.98518  4.58477  3.61503
          0.01085  4.92489  5.64723  0.61958  0.77255  0.48576  0.95510
    167   2.85653  4.75101  3.55763  3.00483  3.97556  3.52404  4.05791  2.99251  2.72845  3.03388  3.90124  3.45263  1.70668  3.30368  3.37693  1.95700  2.85517  2.27921  5.36451  4.09993    395 p - - -
          2.68618  4.42225  2.77519  2.73123  3.46354  2.40513  3.72494  3.29354  2.67741  2.69355  4.24690  2.90347  2.73739  3.18146  2.89801  2.37887  2.77519  2.98518  4.58477  3.61503
          0.01085  4.92489  5.64723  0.61958  0.77255  0.48576  0.95510
    168   3.24667  5.14459  3.79449  3.24675  2.67096  4.08200  2.44420  3.74847  3.12233  3.31034  4.24987  2.91585  4.45489  3.49623  1.89835  3.32412  3.47139  3.50022  4.80943  1.38107    396 y - - -
          2.68618  4.42225  2.77519  2.73123  3.46354  2.40513  3.72494  3.29354  2.67741  2.69355  4.24690  2.90347  2.73739  3.18146  2.89801  2.37887  2.77519  2.98518  4.58477  3.61503
          0.01085  4.92489  5.64723  0.61958  0.77255  0.48576  0.95510
    169   1.37368  4.68353  4.25705  3.79904  4.57320  3.58551  4.72780  3.91442  3.75455  3.65531  4.50598  3.93351  4.28613  4.03099  4.06529  1.31031  1.95194  2.49098  5.96903  4.76724    397 s - - -
          2.68618  4.42225  2.77519  2.73123  3.46354  2.40513  3.72494  3.29354  2.67741  2.69355  4.24690  2.90347  2.73739  3.18146  2.89801  2.37887  2.77519  2.98518  4.58477  3.61503
          0.01085  4.92489  5.64723  0.61958  0.77255  0.48576  0.95510
    170   3.33732  4.90166  5.55939  4.96601  2.47427  4.89097  5.21902  1.10952  4.79543  1.56953  1.88305  5.04621  5.10643  4.81074  4.78474  4.23534  3.83077  2.66811  5.48515  4.41292    398 i - - -
          2.68618  4.42225  2.77519  2.73123  3.46354  2.40513  3.72494  3.29354  2.67741  2.69355  4.24690  2.90347  2.73739  3.18146  2.89801  2.37887  2.77519  2.98518  4.58477  3.61503
          0.01085  4.92489  5.64723  0.61958  0.77255  0.48576  0.95510
    171   3.34871  5.30192  4.11991  3.48234  3.98456  4.05059  4.26723  4.10420  2.65888  3.66118  4.60534  3.82138  4.51929  3.45845  0.60002  3.44298  2.81028  3.81314  5.82288  4.56837    399 R - - -
          2.68618  4.42225  2.77519  2.73123  3.46354  2.40513  3.72494  3.29354  2.67741  2.69355  4.24690  2.90347  2.73739  3.18146  2.89801  2.37887  2.77519  2.98518  4.58477  3.61503
          0.01085  4.92489  5.64723  0.61958  0.77255  0.48576  0.95510
    172   4.28253  5.44810  6.23652  5.65930  3.55523  5.74304  6.01917  1.75472  5.53415  0.51293  2.64285  5.91225  5.66076  5.31062  5.43990  5.16647  4.47576  2.93385  5.87502  4.97930    400 L - - -
          2.68618  4.42225  2.77519  2.73123  3.46354  2.40513  3.72494  3.29354  2.67741  2.69355  4.24690  2.90347  2.73739  3.18146  2.89801  2.37887  2.77519  2.98518  4.58477  3.61503
          0.01085  4.92489  5.64723  0.61958  0.77255  0.48576  0.95510
    173   4.42646  5.79686  4.79661  4.64846  2.91432  4.86007  4.33808  4.53688  3.70276  3.84548  5.11206  4.66753  5.32981  4.71774  4.46562  4.46198  4.71021  4.40066  4.56753  0.28570    401 Y - - -
          2.68618  4.42225  2.77519  2.73123  3.46354  2.40513  3.72494  3.29354  2.67741  2.69355  4.24690  2.90347  2.73739  3.18146  2.89801  2.37887  2.77519  2.98518  4.58477  3.61503
          0.01085  4.92489  5.64723  0.61958  0.77255  0.48576  0.95510
    174   2.68669  5.37766  3.13530  1.13926  4.71959  3.67502  3.86505  4.18502  2.32141  3.67552  4.43350  3.15280  4.07877  2.97163  2.49389  2.54960  3.15669  3.54584  5.81236  4.42666    402 e - - -
          2.68618  4.42225  2.77519  2.73123  3.46354  2.40513  3.72494  3.29354  2.67741  2.69355  4.24690  2.90347  2.73739  3.18146  2.89801  2.37887  2.77519  2.98518  4.58477  3.61503
          0.01085  4.92489  5.64723  0.61958  0.77255  0.48576  0.95510
    175   2.92407  4.34855  4.58967  3.99552  3.41561  4.06048  4.37803  2.09411  3.83907  1.80194  3.43055  4.12016  4.42434  4.02522  3.95229  1.52309  3.15738  2.27760  3.02173  3.77214    403 s - - -
          2.68618  4.42225  2.77519  2.73123  3.46354  2.40513  3.72494  3.29354  2.67741  2.69355  4.24690  2.90347  2.73739  3.18146  2.89801  2.37887  2.77519  2.98518  4.58477  3.61503
          0.01085  4.92489  5.64723  0.61958  0.77255  0.48576  0.95510
    176   3.86648  3.68221  5.79207  5.23255  3.61614  5.18729  5.58843  2.17032  5.06905  0.47021  3.39373  5.36902  5.35664  5.06263  5.07103  4.57407  4.09844  2.67037  5.73944  4.70265    404 L - - -
          2.68618  4.42225  2.77520  2.73124  3.46354  2.40513  3.72495  3.29354  2.67741  2.69355  4.24690  2.90338  2.73740  3.18147  2.89801  2.37887  2.77520  2.98519  4.58477  3.61503
          0.02416  3.89488  5.64723  0.50001  0.93274  0.48576  0.95510
    177   2.36557  1.80904  4.23927  3.65588  3.47585  3.95313  4.24952  2.60663  3.12051  2.56598  2.41728  3.89847  4.32412  3.19733  3.75875  2.83930  2.87563  2.43667  4.97775  3.06146    406 c - - -
          2.68666  4.42170  2.77567  2.73171  3.46401  2.40547  3.72542  3.29402  2.67712  2.69355  4.24519  2.90301  2.73787  3.18119  2.89790  2.37881  2.77537  2.98566  4.58404  3.61022
          0.29188  1.38784  5.64723  1.54226  0.24067  0.48576  0.95510
    178   2.70553  5.26385  3.23639  2.69183  4.56995  3.71213  3.89376  4.00587  2.59011  3.54551  3.04180  2.24310  4.10969  1.30208  2.74972  2.93405  3.16654  3.63834  5.72350  4.37372    414 q - - -
          2.68618  4.42225  2.77519  2.73123  3.46354  2.40513  3.72494  3.29354  2.67741  2.69355  4.24690  2.90347  2.73739  3.18146  2.89801  2.37887  2.77519  2.98518  4.58477  3.61503
          0.01085  4.92489  5.64723  0.61958  0.77255  0.48576  0.95510
    179   4.31022  5.48405  5.46814  5.17440  1.56494  5.08295  4.08417  4.06133  3.01713  3.16347  4.64744  4.76900  5.37618  4.85591  4.91848  4.44152  4.52158  3.93740  2.04603  0.86094    415 y - - -
          2.68618  4.42225  2.77519  2.73123  3.46354  2.40513  3.72494  3.29354  2.67741  2.69355  4.24690  2.90347  2.73739  3.18146  2.89801  2.37887  2.77519  2.98518  4.58477  3.61503
          0.01085  4.92489  5.64723  0.61958  0.77255  0.48576  0.95510
    180   3.34514  5.58871  3.76919  3.08087  5.01747  4.03784  4.00572  3.19354  1.72096  3.82584  4.65138  3.52903  4.39022  2.64606  0.99032  2.90519  3.52194  4.03348  5.88871  4.66762    416 r - - -
          2.68618  4.42225  2.77519  2.73123  3.46354  2.40513  3.72494  3.29354  2.67741  2.69355  4.24690  2.90347  2.73739  3.18146  2.89801  2.37887  2.77519  2.98518  4.58477  3.61503
          0.01085  4.92489  5.64723  0.61958  0.77255  0.48576  0.95510
    181   2.49424  5.31972  2.88112  2.32096  4.64646  3.63033  3.82401  4.11921  1.73665  3.61746  4.36716  3.10574  4.02671  2.92758  3.05643  1.74539  2.56754  3.70087  5.76455  3.64569    417 k - - -
          2.68639  4.42246  2.77429  2.73144  3.46374  2.40457  3.72515  3.29375  2.67761  2.69375  4.24710  2.90367  2.73653  3.18167  2.89821  2.37907  2.77540  2.98539  4.58497  3.61524
          0.21227  1.67278  5.64723  1.02626  0.44370  0.48576  0.95510
    182   2.84886  4.89413  3.45421  2.92332  4.25642  3.18155  4.06417  3.65749  2.91786  3.30164  4.13690  2.84819  4.14285  3.25452  3.35212  1.27355  2.05236  2.74941  5.57990  3.89831    421 s - - -
          2.68618  4.42225  2.77519  2.73123  3.46354  2.40513  3.72494  3.29354  2.67741  2.69355  4.24690  2.90347  2.73739  3.18146  2.89801  2.37887  2.77519  2.98518  4.58477  3.61503
          0.01085  4.92489  5.64723  0.61958  0.77255  0.48576  0.95510
    183   3.34080  5.58382  2.97545  2.00895  4.83313  0.76363  4.32314  4.45127  3.25092  4.02039  4.88438  3.38697  4.39473  3.52166  3.72499  3.32412  3.64355  4.07679  6.12193  3.45970    422 g - - -
          2.68618  4.42225  2.77519  2.73123  3.46354  2.40513  3.72494  3.29354  2.67741  2.69355  4.24690  2.90347  2.73739  3.18146  2.89801  2.37887  2.77519  2.98518  4.58477  3.61503
          0.01726  4.92489  4.62001  0.61958  0.77255  0.48576  0.95510
    184   2.86435  4.02050  4.28979  2.84817  3.45626  3.36548  4.26048  2.06588  2.73555  1.94121  3.46589  3.92663  4.33052  3.81595  3.78193  2.98895  3.09637  1.65824  3.90981  3.76825    423 v - - -
          2.68618  4.42225  2.77519  2.73123  3.46354  2.40513  3.72494  3.29354  2.67741  2.69355  4.24690  2.90347  2.73739  3.18146  2.89801  2.37887  2.77519  2.98518  4.58477  3.61503
          0.12849  4.91854  2.17798  0.61958  0.77255  0.50217  0.92941
    185   2.83089  4.25671  4.49787  3.90092  2.95513  3.96596  4.28033  2.18733  3.74146  2.35386  3.36437  4.02388  4.33115  3.93043  2.38341  3.26400  2.77480  1.74288  2.28766  3.68446    424 v - - -
          2.68649  4.42256  2.77499  2.73068  3.46325  2.40544  3.72526  3.29385  2.67745  2.69331  4.24721  2.90344  2.73724  3.18178  2.89832  2.37877  2.77449  2.98550  4.58508  3.61534
          0.22021  1.64165  5.52467  1.47732  0.25909  0.46675  0.98627
    186   2.84177  4.66812  3.56978  2.59149  3.82405  3.77936  4.01985  2.28416  2.97492  2.78916  3.76667  3.45233  3.25627  3.00600  3.36596  2.04483  2.35365  2.06775  5.23699  3.98243    436 s - - -
          2.68618  4.42225  2.77519  2.73123  3.46354  2.40513  3.72494  3.29354  2.67741  2.69355  4.24690  2.90347  2.73739  3.18146  2.89801  2.37887  2.77519  2.98518  4.58477  3.61503
          0.01129  4.88562  5.60796  0.61958  0.77255  0.58174  0.81855
    187   3.27333  4.61738  5.12615  4.53607  3.03304  4.50298  4.84838  1.32651  4.36997  1.51003  3.19926  4.62126  4.80427  4.48927  4.42283  3.82755  1.84119  2.45166  5.28253  4.14368    437 i - - -
          2.68618  4.42225  2.77519  2.73123  3.46354  2.40513  3.72494  3.29354  2.67741  2.69355  4.24690  2.90347  2.73739  3.18146  2.89801  2.37887  2.77519  2.98518  4.58477  3.61503
          0.01129  4.88562  5.60796  0.61958  0.77255  0.45349  1.00897
    188   2.61041  5.34432  2.21639  2.39866  4.68225  3.62243  3.81314  4.16304  1.89198  3.46215  4.38766  2.97690  4.01811  2.91244  2.79536  2.47301  1.92860  3.73128  5.78104  4.37445    438 k - - -
          2.68618  4.42225  2.77519  2.73123  3.46354  2.40513  3.72494  3.29354  2.67741  2.69355  4.24690  2.90347  2.73739  3.18146  2.89801  2.37887  2.77519  2.98518  4.58477  3.61503
          0.01092  4.91854  5.64089  0.61958  0.77255  0.50217  0.92941
    189   2.91630  4.36990  4.44447  3.85494  3.44776  4.03470  2.62073  1.66325  3.70601  1.75381  3.44960  4.03877  4.39777  2.97125  3.86415  3.32735  3.14808  1.90496  4.98591  3.79695    439 i - - -
          2.68618  4.42225  2.77519  2.73123  3.46354  2.40513  3.72494  3.29354  2.67741  2.69355  4.24690  2.90347  2.73739  3.18146  2.89801  2.37887  2.77519  2.98518  4.58477  3.61503
          0.01107  4.90529  5.62764  0.61958  0.77255  0.50217  0.92941
    190   2.34314  5.46882  1.65243  1.60116  4.79637  3.64439  3.90017  4.28314  2.68170  3.76737  4.52154  3.11001  4.08397  2.75087  3.18866  2.55779  3.19898  3.85157  5.90699  3.61716    440 e - - -
          2.68618  4.42225  2.77519  2.73123  3.46354  2.40513  3.72494  3.29354  2.67741  2.69355  4.24690  2.90347  2.73739  3.18146  2.89801  2.37887  2.77519  2.98518  4.58477  3.61503
          0.01107  4.90529  5.62764  0.61958  0.77255  0.50217  0.92941
    191   3.17716  5.63293  1.88072  1.79920  4.88746  3.71566  4.07214  4.39421  2.69169  3.91014  4.71344  3.18483  4.22530  3.21346  3.43523  3.11815  3.42869  3.99818  1.40420  4.63191    441 w - - -
          2.68618  4.42225  2.77519  2.73123  3.46354  2.40513  3.72494  3.29354  2.67741  2.69355  4.24690  2.90347  2.73739  3.18146  2.89801  2.37887  2.77519  2.98518  4.58477  3.61503
          0.01107  4.90529  5.62764  0.61958  0.77255  0.50217  0.92941
    192   4.04006  5.26082  5.99812  5.40350  2.06522  5.39421  5.65811  1.54468  5.25498  0.83523  2.57872  5.56241  5.43758  5.10088  5.17490  4.77342  4.24008  2.95884  5.67621  4.70403    442 l - - -
          2.68618  4.42225  2.77519  2.73123  3.46354  2.40513  3.72494  3.29354  2.67741  2.69355  4.24690  2.90347  2.73739  3.18146  2.89801  2.37887  2.77519  2.98518  4.58477  3.61503
          0.01108  4.90394  5.62628  0.61958  0.77255  0.50217  0.92941
    193   2.85618  4.00637  3.27641  2.71483  4.26296  3.69080  3.88996  2.47627  1.73064  3.28330  3.37431  2.54867  4.07932  3.04558  2.26952  2.49454  3.08637  3.35813  5.53271  4.20722    443 k - - -
          2.68618  4.42225  2.77519  2.73123  3.46354  2.40513  3.72494  3.29354  2.67741  2.69355  4.24690  2.90347  2.73739  3.18146  2.89801  2.37887  2.77519  2.98518  4.58477  3.61503
          0.01108  4.90394  5.62628  0.61958  0.77255  0.50217  0.92941
    194   2.54645  5.17604  2.60154  1.50872  4.45522  3.64265  3.37954  3.89772  2.60599  3.45287  3.57632  3.14187  4.03444  2.96167  3.08457  2.45618  3.07073  3.15380  3.35629  3.61417    444 e - - -
          2.68618  4.42225  2.77519  2.73123  3.46354  2.40513  3.72494  3.29354  2.67741  2.69355  4.24690  2.90347  2.73739  3.18146  2.89801  2.37887  2.77519  2.98518  4.58477  3.61503
          0.01108  4.90394  5.62628  0.61958  0.77255  0.50217  0.92941
    195   2.88336  4.59779  3.77629  3.19675  3.73537  3.85743  4.09259  3.09562  2.79806  2.48752  2.39906  3.59405  4.23400  3.42227  1.48737  2.76910  3.11233  2.63878  3.51472  3.94270    445 r - - -
          2.68618  4.42225  2.77519  2.73123  3.46354  2.40513  3.72494  3.29354  2.67741  2.69355  4.24690  2.90347  2.73739  3.18146  2.89801  2.37887  2.77519  2.98518  4.58477  3.61503
          0.01212  4.90394  5.37553  0.61958  0.77255  0.50217  0.92941
    196   2.96187  4.34664  4.80604  4.20245  2.03680  4.12234  4.42365  2.70533  4.01376  1.53868  2.97820  4.24188  4.47468  4.15309  4.05826  3.43127  2.37537  2.35942  4.91607  2.14400    446 l - - -
          2.68618  4.42225  2.77519  2.73123  3.46354  2.40513  3.72494  3.29354  2.67741  2.69355  4.24690  2.90347  2.73739  3.18146  2.89801  2.37887  2.77519  2.98518  4.58477  3.61503
          0.01109  4.90291  5.62525  0.61958  0.77255  0.50476  0.92546
    197   2.84665  4.92016  3.33094  2.35316  4.12643  2.29013  3.92120  3.52313  2.75883  2.59645  2.60796  3.27533  4.09564  2.02928  3.20304  2.72128  3.07827  2.70345  5.44740  4.14140    447 q - - -
          2.68618  4.42225  2.77519  2.73123  3.46354  2.40513  3.72494  3.29354  2.67741  2.69355  4.24690  2.90347  2.73739  3.18146  2.89801  2.37887  2.77519  2.98518  4.58477  3.61503
          0.01109  4.90291  5.62525  0.61958  0.77255  0.50476  0.92546
    198   2.67421  2.94972  4.73546  4.13710  3.42534  4.11934  4.45369  2.24394  3.96353  1.09270  3.41632  4.21873  4.47660  3.19015  4.04137  3.42698  3.19089  2.17865  4.99531  3.82059    448 l - - -
          2.68618  4.42225  2.77519  2.73123  3.46354  2.40513  3.72494  3.29354  2.67741  2.69355  4.24690  2.90347  2.73739  3.18146  2.89801  2.37887  2.77519  2.98518  4.58477  3.61503
          0.01109  4.90291  5.62525  0.61958  0.77255  0.50476  0.92546
    199   3.01830  5.49851  2.60696  1.82634  4.85210  2.46440  3.97102  4.33739  2.78311  3.83238  4.59899  3.14092  1.58702  3.08994  3.29688  2.72320  2.73586  3.90679  5.98186  4.55745    449 p - - -
          2.68618  4.42225  2.77519  2.73123  3.46354  2.40513  3.72494  3.29354  2.67741  2.69355  4.24690  2.90347  2.73739  3.18146  2.89801  2.37887  2.77519  2.98518  4.58477  3.61503
          0.01109  4.90291  5.62525  0.61958  0.77255  0.50476  0.92546
    200   2.66418  5.39976  2.24451  1.93684  4.74242  3.01940  3.83193  4.23133  2.20185  3.70400  4.44323  2.65711  4.03105  2.04023  3.07903  2.41921  3.11413  3.78952  5.83162  4.41443    450 e - - -
          2.68621  4.42228  2.77522  2.73126  3.46357  2.40516  3.72497  3.29357  2.67716  2.69358  4.24693  2.90350  2.73742  3.18149  2.89804  2.37890  2.77504  2.98521  4.58480  3.61506
          0.09686  2.42234  5.62525  0.25440  1.49334  0.50476  0.92546
    201   3.18827  5.53617  3.19109  2.54834  4.97797  3.80414  4.05668  4.41642  1.43138  3.89786  4.70122  3.32944  4.27242  3.18497  3.01812  1.18298  3.43239  4.01193  6.00909  4.67602    452 s - - -
          2.68618  4.42225  2.77519  2.73123  3.46354  2.40513  3.72494  3.29354  2.67741  2.69355  4.24690  2.90347  2.73739  3.18146  2.89801  2.37887  2.77519  2.98518  4.58477  3.61503
          0.01109  4.90291  5.62525  0.61958  0.77255  0.50049  0.93199
    202   4.02849  5.65068  4.24542  3.97399  2.95412  4.58093  4.18580  4.33595  3.69314  3.67789  4.84605  4.22110  5.01996  1.79211  3.90763  4.05015  4.27302  4.16618  4.59193  0.63136    453 Y - - -
          2.68618  4.42225  2.77519  2.73123  3.46354  2.40513  3.72494  3.29354  2.67741  2.69355  4.24690  2.90347  2.73739  3.18146  2.89801  2.37887  2.77519  2.98518  4.58477  3.61503
          0.01108  4.90394  5.62628  0.61958  0.77255  0.50217  0.92941
    203   2.89566  5.39384  2.72466  2.40261  4.74576  3.64910  3.82959  4.22423  1.78203  3.69325  4.43693  3.11655  2.77877  1.76773  2.38841  2.85622  3.12431  3.78907  5.81354  4.41537    454 q - - -
          2.68618  4.42225  2.77519  2.73123  3.46354  2.40513  3.72494  3.29354  2.67741  2.69355  4.24690  2.90347  2.73739  3.18146  2.89801  2.37887  2.77519  2.98518  4.58477  3.61503
          0.01108  4.90394  5.62628  0.61958  0.77255  0.50217  0.92941
    204   2.83828  5.02181  2.79615  1.99195  4.67447  3.61380  3.80109  4.15619  2.15414  3.28375  4.37711  2.86749  4.00716  2.68871  1.89658  2.47141  2.83398  3.10353  5.77063  4.36357    455 r - - -
          2.68625  4.42232  2.77526  2.73130  3.46361  2.40520  3.72501  3.29361  2.67748  2.69362  4.24697  2.90226  2.73746  3.18153  2.89808  2.37894  2.77526  2.98525  4.58484  3.61510
          0.22101  1.63635  5.62628  0.14437  2.00669  0.50217  0.92941
    205   3.38195  4.71514  5.26028  4.67192  1.68500  4.56739  4.73874  2.54303  4.48070  1.46509  1.78825  4.68511  4.84919  4.52855  4.47629  3.89294  3.60447  2.81563  5.05668  2.33709    457 l - - -
          2.68618  4.42225  2.77519  2.73123  3.46354  2.40513  3.72494  3.29354  2.67741  2.69355  4.24690  2.90347  2.73739  3.18146  2.89801  2.37887  2.77519  2.98518  4.58477  3.61503
          0.01108  4.90394  5.62628  0.61958  0.77255  0.50217  0.92941
    206   1.78687  5.29053  3.12066  2.58466  4.62410  3.63518  3.33792  4.08852  1.96728  3.59920  4.35838  2.69004  2.36206  2.95011  3.06087  2.38556  3.09932  3.68026  5.75547  4.36664    458 a - - -
          2.68618  4.42225  2.77519  2.73123  3.46354  2.40513  3.72494  3.29354  2.67741  2.69355  4.24690  2.90347  2.73739  3.18146  2.89801  2.37887  2.77519  2.98518  4.58477  3.61503
          0.01108  4.90394  5.62628  0.61958  0.77255  0.50217  0.92941
    207   2.99973  5.51295  1.43444  1.78000  3.71871  3.65284  3.93238  4.32607  2.73076  3.81125  4.57069  2.31387  4.10804  3.04577  3.24404  2.74096  2.83934  3.89478  5.95304  4.52488    459 d - - -
          2.68618  4.42225  2.77519  2.73123  3.46354  2.40513  3.72494  3.29354  2.67741  2.69355  4.24690  2.90347  2.73739  3.18146  2.89801  2.37887  2.77519  2.98518  4.58477  3.61503
          0.01108  4.90394  5.62628  0.61958  0.77255  0.50217  0.92941
    208   4.16641  5.37238  6.02771  5.45817  1.11969  5.48779  5.54713  2.80783  5.30793  0.99953  2.25136  5.60161  5.50073  5.12365  5.22225  4.87553  4.36002  3.11941  5.53990  4.38035    460 l - - -
          2.68618  4.42225  2.77519  2.73123  3.46354  2.40513  3.72494  3.29354  2.67741  2.69355  4.24690  2.90347  2.73739  3.18146  2.89801  2.37887  2.77519  2.98518  4.58477  3.61503
          0.01108  4.90394  5.62628  0.61958  0.77255  0.50217  0.92941
    209   3.70666  5.85513  4.17045  3.38567  5.44550  4.26932  4.09017  4.73046  0.80036  4.06349  4.93081  2.70697  4.60063  3.20974  1.51726  3.66718  3.82977  4.39688  6.02184  4.91110    461 k - - -
          2.68618  4.42225  2.77519  2.73123  3.46354  2.40513  3.72494  3.29354  2.67741  2.69355  4.24690  2.90347  2.73739  3.18146  2.89801  2.37887  2.77519  2.98518  4.58477  3.61503
          0.01108  4.90394  5.62628  0.61958  0.77255  0.50217  0.92941
    210   3.35844  5.66669  3.71681  3.04770  5.14196  4.02563  3.99093  4.51301  1.46579  3.90874  4.72355  3.03147  4.38186  2.53682  1.15109  2.74899  3.53318  4.13687  5.93509  4.71015    462 r - - -
          2.68618  4.42225  2.77519  2.73123  3.46354  2.40513  3.72494  3.29354  2.67741  2.69355  4.24690  2.90347  2.73739  3.18146  2.89801  2.37887  2.77519  2.98518  4.58477  3.61503
          0.01108  4.90394  5.62628  0.61958  0.77255  0.50217  0.92941
    211   2.86423  5.23269  2.83429  2.61182  3.71755  3.65177  3.84484  3.98261  2.41764  3.51922  4.29411  3.14651  4.04702  2.96241  1.39955  2.34010  2.47985  3.60172  5.69749  4.32598    463 r - - -
          2.68618  4.42225  2.77519  2.73123  3.46354  2.40513  3.72494  3.29354  2.67741  2.69355  4.24690  2.90347  2.73739  3.18146  2.89801  2.37887  2.77519  2.98518  4.58477  3.61503
          0.01108  4.90394  5.62628  0.61958  0.77255  0.47564  0.97151
    212   3.54362  4.84705  5.35604  4.82300  1.27734  4.75818  4.79516  2.64109  4.65125  2.09018  3.60367  4.82395  5.03937  4.72132  4.67799  4.10197  3.77539  1.15907  5.06628  3.47826    464 v - - -
          2.68618  4.42225  2.77519  2.73123  3.46354  2.40513  3.72494  3.29354  2.67741  2.69355  4.24690  2.90347  2.73739  3.18146  2.89801  2.37887  2.77519  2.98518  4.58477  3.61503
          0.01379  4.91037  5.06332  0.61958  0.77255  0.48576  0.95510
    213   4.17739  5.35334  6.12644  5.59480  3.63804  5.65319  6.01860  1.35140  5.45878  0.63217  3.37336  5.82588  5.64618  5.34393  5.42094  5.09716  4.39190  2.67134  5.93544  4.96721    465 L - - -
          2.68618  4.42225  2.77519  2.73123  3.46354  2.40513  3.72494  3.29354  2.67741  2.69355  4.24690  2.90347  2.73739  3.18146  2.89801  2.37887  2.77519  2.98518  4.58477  3.61503
          0.01104  4.90762  5.62997  0.61958  0.77255  0.49282  0.94393
    214   3.00268  5.54544  1.96576  1.84110  4.87997  3.65233  3.92712  4.37681  2.46093  3.84576  4.59749  2.01280  4.10631  1.98584  3.22969  2.94454  2.94142  3.93204  5.97479  4.54003    466 e - - -
          2.68618  4.42225  2.77519  2.73123  3.46354  2.40513  3.72494  3.29354  2.67741  2.69355  4.24690  2.90347  2.73739  3.18146  2.89801  2.37887  2.77519  2.98518  4.58477  3.61503
          0.01104  4.90762  5.62997  0.61958  0.77255  0.49282  0.94393
    215   2.58669  4.79738  3.63872  3.09512  4.05468  3.79611  4.10781  3.39510  2.66648  3.09786  3.97438  3.52203  1.43518  3.35393  2.91377  3.07368  3.17976  1.84972  5.42641  4.17632    467 p - - -
          2.68618  4.42225  2.77519  2.73123  3.46354  2.40513  3.72494  3.29354  2.67741  2.69355  4.24690  2.90347  2.73739  3.18146  2.89801  2.37887  2.77519  2.98518  4.58477  3.61503
          0.01104  4.90762  5.62997  0.61958  0.77255  0.49282  0.94393
    216   0.76457  1.84490  4.82722  4.51958  4.86116  3.51567  5.19251  4.23977  4.41630  3.98830  4.82573  4.22658  4.32433  4.60920  4.55994  1.95173  3.28955  3.68466  6.27779  4.97560    468 a - - -
          2.68618  4.42225  2.77519  2.73123  3.46354  2.40513  3.72494  3.29354  2.67741  2.69355  4.24690  2.90347  2.73739  3.18146  2.89801  2.37887  2.77519  2.98518  4.58477  3.61503
          0.01104  4.90762  5.62997  0.61958  0.77255  0.49282  0.94393
    217   3.15985  4.23713  4.95045  4.36711  3.61050  4.38319  4.74455  1.61565  4.20750  1.66528  3.54562  4.47416  4.71626  2.59214  4.30200  3.70210  3.39567  1.36757  5.26728  4.09412    469 v - - -
          2.68618  4.42225  2.77519  2.73123  3.46354  2.40513  3.72494  3.29354  2.67741  2.69355  4.24690  2.90347  2.73739  3.18146  2.89801  2.37887  2.77519  2.98518  4.58477  3.61503
          0.01757  4.90762  4.60275  0.61958  0.77255  0.49282  0.94393
    218   2.96618  5.48924  1.88737  2.55327  4.82708  3.64670  3.89796  4.31719  1.71985  3.79051  4.54109  1.86307  4.08578  2.72833  3.16661  2.67534  2.95375  3.87787  5.92060  4.49722    470 k - - -
          2.68618  4.42225  2.77519  2.73123  3.46354  2.40513  3.72494  3.29354  2.67741  2.69355  4.24690  2.90347  2.73739  3.18146  2.89801  2.37887  2.77519  2.98518  4.58477  3.61503
          0.01111  4.90117  5.62351  0.61958  0.77255  0.48258  0.96022
    219   2.90256  4.87764  3.15203  1.24177  4.65020  3.66775  3.84897  3.24554  2.15277  3.61296  4.37778  3.14823  4.06429  2.25118  3.00921  2.87812  3.13096  3.70457  5.76375  4.38513    471 e - - -
          2.68618  4.42225  2.77519  2.73123  3.46354  2.40513  3.72494  3.29354  2.67741  2.69355  4.24690  2.90347  2.73739  3.18146  2.89801  2.37887  2.77519  2.98518  4.58477  3.61503
          0.01104  4.90762  5.62997  0.61958  0.77255  0.49282  0.94393
    220   3.91045  5.11200  5.87367  5.42797  3.99365  5.42538  6.03963  0.47523  5.28672  2.05338  3.77209  5.60562  5.60856  5.46420  5.39010  4.89936  4.16840  2.15720  6.18949  5.01320    472 I - - -
          2.68618  4.42225  2.77519  2.73123  3.46354  2.40513  3.72494  3.29354  2.67741  2.69355  4.24690  2.90347  2.73739  3.18146  2.89801  2.37887  2.77519  2.98518  4.58477  3.61503
          0.01104  4.90762  5.62997  0.61958  0.77255  0.49282  0.94393
    221   3.22299  5.29614  3.26514  3.25819  5.24496  3.70738  4.76559  4.98181  3.78092  4.56363  5.42918  0.44398  4.46407  4.01681  4.18275  2.74037  3.69817  4.35409  6.54226  5.14564    473 N - - -
          2.68618  4.42225  2.77519  2.73123  3.46354  2.40513  3.72494  3.29354  2.67741  2.69355  4.24690  2.90347  2.73739  3.18146  2.89801  2.37887  2.77519  2.98518  4.58477  3.61503
          0.01104  4.90762  5.62997  0.61958  0.77255  0.49282  0.94393
    222   2.04153  5.23131  2.80531  1.51194  4.70217  3.62889  3.72364  4.18149  2.39366  3.67102  4.41946  3.08255  4.03960  2.94713  3.09074  2.01021  3.07854  3.75458  5.81199  4.40374    474 e - - -
          2.68618  4.42225  2.77519  2.73123  3.46354  2.40513  3.72494  3.29354  2.67741  2.69355  4.24690  2.90347  2.73739  3.18146  2.89801  2.37887  2.77519  2.98518  4.58477  3.61503
          0.01104  4.90762  5.62997  0.61958  0.77255  0.49282  0.94393
    223   2.97460  5.38511  3.27024  2.68951  4.73604  3.73394  3.13449  4.18238  1.63732  2.58502  4.43507  2.19310  4.11771  2.97413  1.96659  2.69327  3.19339  3.78175  5.78868  4.43819    475 k - - -
          2.68618  4.42225  2.77519  2.73123  3.46354  2.40513  3.72494  3.29354  2.67741  2.69355  4.24690  2.90347  2.73739  3.18146  2.89801  2.37887  2.77519  2.98518  4.58477  3.61503
          0.01757  4.90762  4.60275  0.61958  0.77255  0.49282  0.94393
    224   2.80674  4.73077  4.43145  4.23802  5.16979  3.51936  5.17929  4.59441  4.25789  4.31737  5.13089  4.13380  4.33917  4.51129  4.46697  1.63456  0.60257  3.91725  6.52221  5.36908    476 T - - -
          2.68618  4.42225  2.77519  2.73123  3.46354  2.40513  3.72494  3.29354  2.67741  2.69355  4.24690  2.90347  2.73739  3.18146  2.89801  2.37887  2.77519  2.98518  4.58477  3.61503
          0.01111  4.90117  5.62351  0.61958  0.77255  0.50911  0.91886
    225   3.45463  6.11360  1.59959  2.21452  5.40751  3.73307  4.26370  4.95148  3.27926  4.40728  5.23746  1.87346  1.32940  3.41958  3.89555  3.32509  3.73959  4.48999  6.55152  5.01549    477 p - - -
          2.68618  4.42225  2.77519  2.73123  3.46354  2.40513  3.72494  3.29354  2.67741  2.69355  4.24690  2.90347  2.73739  3.18146  2.89801  2.37887  2.77519  2.98518  4.58477  3.61503
          0.01111  4.90117  5.62351  0.61958  0.77255  0.50911  0.91886
    226   3.53863  4.84868  5.47126  4.86620  2.74219  4.77440  5.06377  1.72490  4.68221  1.02620  1.86553  4.92816  5.00256  4.68923  4.66007  4.10943  3.75616  2.82975  5.34106  3.34825    478 l - - -
          2.68618  4.42225  2.77519  2.73123  3.46354  2.40513  3.72494  3.29354  2.67741  2.69355  4.24690  2.90347  2.73739  3.18146  2.89801  2.37887  2.77519  2.98518  4.58477  3.61503
          0.01111  4.90117  5.62351  0.61958  0.77255  0.50911  0.91886
    227   2.59867  5.17591  3.16591  2.60863  3.95509  3.64326  3.79647  3.89770  2.15411  2.70565  3.57488  2.35844  4.03468  2.74357  2.01940  2.37468  3.07106  3.23976  5.64931  4.28252    479 r - - -
          2.68618  4.42225  2.77519  2.73123  3.46354  2.40513  3.72494  3.29354  2.67741  2.69355  4.24690  2.90347  2.73739  3.18146  2.89801  2.37887  2.77519  2.98518  4.58477  3.61503
          0.01111  4.90117  5.62351  0.61958  0.77255  0.48258  0.96022
    228   2.00532  4.56664  5.14319  4.56397  3.09468  4.49916  4.88475  2.10684  4.40086  1.64315  3.57224  4.63035  4.82022  4.55182  4.46205  3.82953  3.47241  1.18163  5.35349  4.18415    480 v - - -
          2.68618  4.42225  2.77519  2.73123  3.46354  2.40513  3.72494  3.29354  2.67741  2.69355  4.24690  2.90347  2.73739  3.18146  2.89801  2.37887  2.77519  2.98518  4.58477  3.61503
          0.01104  4.90762  5.62997  0.61958  0.77255  0.49282  0.94393
    229   2.46416  5.26406  2.89323  2.45124  4.57704  3.62930  3.82527  4.03848  2.11393  3.55765  4.26792  3.05853  4.02478  2.93502  3.04754  1.64861  2.16464  3.22626  5.72236  4.33419    481 s - - -
          2.68618  4.42225  2.77519  2.73123  3.46354  2.40513  3.72494  3.29354  2.67741  2.69355  4.24690  2.90347  2.73739  3.18146  2.89801  2.37887  2.77519  2.98518  4.58477  3.61503
          0.01104  4.90762  5.62997  0.61958  0.77255  0.49282  0.94393
    230   3.17625  4.53747  4.99987  4.41799  2.47219  4.33553  4.49823  2.71340  4.23090  2.15216  2.67682  4.42987  4.66600  4.33676  4.26172  3.65187  3.40502  1.95922  4.88614  1.21032    482 y - - -
          2.68618  4.42225  2.77519  2.73123  3.46354  2.40513  3.72494  3.29354  2.67741  2.69355  4.24690  2.90347  2.73739  3.18146  2.89801  2.37887  2.77519  2.98518  4.58477  3.61503
          0.01104  4.90762  5.62997  0.61958  0.77255  0.49282  0.94393
    231   2.86099  5.27327  2.73081  1.57183  4.57851  3.63526  3.83898  2.35729  2.59773  3.56194  4.32714  2.84905  4.03600  2.95158  2.92910  2.38967  2.51808  3.64259  5.73143  4.34364    483 e - - -
          2.68618  4.42225  2.77519  2.73123  3.46354  2.40513  3.72494  3.29354  2.67741  2.69355  4.24690  2.90347  2.73739  3.18146  2.89801  2.37887  2.77519  2.98518  4.58477  3.61503
          0.01104  4.90762  5.62997  0.61958  0.77255  0.49282  0.94393
    232   2.83701  5.26669  3.12057  1.73638  4.57708  3.04716  3.82099  2.90260  2.57136  3.55707  4.31702  2.58078  3.53354  2.26239  3.05750  2.82237  2.38760  3.63863  5.72073  3.64246    484 e - - -
          2.68618  4.42225  2.77519  2.73123  3.46354  2.40513  3.72494  3.29354  2.67741  2.69355  4.24690  2.90347  2.73739  3.18146  2.89801  2.37887  2.77519  2.98518  4.58477  3.61503
          0.01104  4.90762  5.62997  0.61958  0.77255  0.49282  0.94393
    233   2.84225  5.13708  2.53356  2.49679  4.40301  3.65177  3.38315  2.06022  1.91915  3.40772  4.19968  2.67694  4.04373  2.98149  3.10019  2.85143  3.07354  2.77491  5.61979  3.58835    485 k - - -
          2.68618  4.42225  2.77519  2.73123  3.46354  2.40513  3.72494  3.29354  2.67741  2.69355  4.24690  2.90347  2.73739  3.18146  2.89801  2.37887  2.77519  2.98518  4.58477  3.61503
          0.01111  4.90117  5.62351  0.61958  0.77255  0.49282  0.94393
    234   3.00770  5.49948  2.37127  2.23721  4.85764  3.70041  3.89931  4.33000  1.15065  3.79107  4.54935  3.16573  4.12132  3.00563  2.39494  2.83759  3.23623  3.89985  5.90302  4.51368    486 k - - -
          2.68618  4.42225  2.77519  2.73123  3.46354  2.40513  3.72494  3.29354  2.67741  2.69355  4.24690  2.90347  2.73739  3.18146  2.89801  2.37887  2.77519  2.98518  4.58477  3.61503
          0.01111  4.90117  5.62351  0.61958  0.77255  0.49282  0.94393
    235   2.63510  5.33993  2.52928  2.37869  4.68094  3.61249  3.80106  4.16390  1.71238  3.64335  4.38201  2.47599  4.00681  2.89899  2.66878  2.18116  2.83401  3.13084  5.77492  4.36654    487 k - - -
          2.68618  4.42225  2.77519  2.73123  3.46354  2.40513  3.72494  3.29354  2.67741  2.69355  4.24690  2.90347  2.73739  3.18146  2.89801  2.37887  2.77519  2.98518  4.58477  3.61503
          0.01111  4.90117  5.62351  0.61958  0.77255  0.49282  0.94393
    236   2.94414  5.02653  3.54879  3.44049  5.25104  0.53167  4.75957  4.72188  2.93031  4.33190  5.15411  3.75821  4.37057  3.99054  3.95759  2.65929  3.49363  4.10082  6.48883  5.23769    488 G - - -
          2.68618  4.42225  2.77519  2.73123  3.46354  2.40513  3.72494  3.29354  2.67741  2.69355  4.24690  2.90347  2.73739  3.18146  2.89801  2.37887  2.77519  2.98518  4.58477  3.61503
          0.01111  4.90117  5.62351  0.61958  0.77255  0.49282  0.94393
    237   3.77176  5.92916  4.60331  3.63074  5.60711  4.41642  4.13753  4.82562  1.31495  4.12676  5.02771  3.92241  4.72436  3.26163  0.73796  3.74558  3.99889  4.52325  6.05094  5.01300    489 r - - -
          2.68618  4.42225  2.77519  2.73123  3.46354  2.40513  3.72494  3.29354  2.67741  2.69355  4.24690  2.90347  2.73739  3.18146  2.89801  2.37887  2.77519  2.98518  4.58477  3.61503
          0.21824  4.90117  1.66796  0.61958  0.77255  0.49282  0.94393
    238   2.78626  5.25556  3.04650  2.14169  4.59234  3.14808  3.73856  4.06408  1.98440  3.55216  4.30091  3.03229  3.95158  1.98325  2.54103  2.75483  2.40851  3.21867  5.68865  4.29484    490 q - - -
          2.68618  4.42225  2.77519  2.73123  3.46354  2.40513  3.72494  3.29354  2.67741  2.69355  4.24690  2.90347  2.73739  3.18146  2.89801  2.37887  2.77519  2.98518  4.58477  3.61503
          0.01905  4.69658  4.63071  0.61958  0.77255  0.87760  0.53748
    239   2.98032  4.42238  4.46746  3.90165  3.61656  4.13786  4.50600  1.56976  3.14723  2.54914  3.56412  4.12602  4.50389  4.03000  3.96965  3.44544  1.90524  1.48782  5.20494  4.00511    491 v - - -
          2.68618  4.42225  2.77519  2.73123  3.46354  2.40513  3.72494  3.29354  2.67741  2.69355  4.24690  2.90347  2.73739  3.18146  2.89801  2.37887  2.77519  2.98518  4.58477  3.61503
          0.01372  4.69125  5.41359  0.61958  0.77255  0.88505  0.53221
    240   2.44480  4.57464  3.51335  2.55997  3.73180  3.21274  3.47561  2.74321  2.92020  2.79747  3.67825  3.39235  4.09196  3.23741  3.30532  2.94356  1.89304  1.96222  5.15012  3.89903    492 t - - -
          2.68618  4.42225  2.77519  2.73123  3.46354  2.40513  3.72494  3.29354  2.67741  2.69355  4.24690  2.90347  2.73739  3.18146  2.89801  2.37887  2.77519  2.98518  4.58477  3.61503
          0.01372  4.69125  5.41359  0.61958  0.77255  0.86722  0.54493
    241   1.93804  4.97911  3.15943  2.60872  3.52872  3.17726  2.26928  3.65211  2.33432  3.25070  4.06098  3.12759  3.98793  2.95327  3.01809  2.19920  3.00373  3.32315  5.48846  4.15133    493 a - - -
          2.68618  4.42225  2.77519  2.73123  3.46354  2.40513  3.72494  3.29354  2.67741  2.69355  4.24690  2.90347  2.73739  3.18146  2.89801  2.37887  2.77519  2.98518  4.58477  3.61503
          0.01365  4.69658  5.41892  0.61958  0.77255  0.30764  1.32871
    242   3.18078  4.52979  5.07378  4.47835  2.29236  4.39898  4.74059  1.23367  3.43671  1.56426  3.42870  4.53125  4.71894  4.42271  4.33565  3.72067  3.41226  2.13964  5.19181  4.03379    494 i - - -
          2.68618  4.42225  2.77519  2.73123  3.46354  2.40513  3.72494  3.29354  2.67741  2.69355  4.24690  2.90347  2.73739  3.18146  2.89801  2.37887  2.77519  2.98518  4.58477  3.61503
          0.01111  4.90117  5.62351  0.61958  0.77255  0.49282  0.94393
    243   2.84666  4.98476  3.28816  2.72841  4.20721  3.25712  3.30413  3.36535  2.20018  2.49190  4.06052  3.00785  4.07980  2.52161  2.87497  2.67454  3.07752  1.83545  5.49785  4.17825    495 v - - -
          2.68618  4.42225  2.77519  2.73123  3.46354  2.40513  3.72494  3.29354  2.67741  2.69355  4.24690  2.90347  2.73739  3.18146  2.89801  2.37887  2.77519  2.98518  4.58477  3.61503
          0.01111  4.90117  5.62351  0.61958  0.77255  0.48138  0.96216
    244   4.19714  5.46988  5.44747  5.19862  0.41349  5.00424  4.32932  3.59556  4.99211  2.48784  4.25600  4.88489  5.36518  4.94538  4.96191  4.03792  4.47351  3.61693  4.45134  2.74474    496 F - - -
          2.68618  4.42225  2.77519  2.73123  3.46354  2.40513  3.72494  3.29354  2.67741  2.69355  4.24690  2.90347  2.73739  3.18146  2.89801  2.37887  2.77519  2.98518  4.58477  3.61503
          0.01108  4.90394  5.62628  0.61958  0.77255  0.48576  0.95510
    245   2.84321  5.09381  3.21450  2.65650  4.34714  3.66320  2.90298  2.95988  2.33383  3.35865  4.05950  2.93931  4.05357  3.00190  2.80407  1.70632  2.23687  3.16402  5.58548  4.12478    497 s - - -
          2.68618  4.42225  2.77519  2.73123  3.46354  2.40513  3.72494  3.29354  2.67741  2.69355  4.24690  2.90347  2.73739  3.18146  2.89801  2.37887  2.77519  2.98518  4.58477  3.61503
          0.01156  4.90394  5.50145  0.61958  0.77255  0.48576  0.95510
    246   3.38029  4.70675  5.22523  4.66484  1.25631  4.55910  4.62212  1.44148  4.47680  2.09409  3.51116  4.64363  4.86039  4.54271  4.48432  3.88743  3.60750  2.53258  4.92711  2.77238    498 f - - -
          2.68618  4.42225  2.77519  2.73123  3.46354  2.40513  3.72494  3.29354  2.67741  2.69355  4.24690  2.90347  2.73739  3.18146  2.89801  2.37887  2.77519  2.98518  4.58477  3.61503
          0.01109  4.90346  5.62580  0.61958  0.77255  0.48500  0.95633
    247   2.84736  4.98097  3.29230  2.73227  4.20273  3.34924  3.89875  2.85697  2.00074  2.46431  4.05735  2.88067  3.98087  3.06432  2.17593  2.36147  3.07824  2.62022  5.49500  4.17656    499 k - - -
          2.68618  4.42225  2.77519  2.73123  3.46354  2.40513  3.72494  3.29354  2.67741  2.69355  4.24690  2.90347  2.73739  3.18146  2.89801  2.37887  2.77519  2.98518  4.58477  3.61503
          0.01111  4.90117  5.62351  0.61958  0.77255  0.48576  0.95510
    248   2.83864  5.19471  1.70004  2.26441  3.71116  3.63780  3.83288  3.92702  2.59634  2.87982  3.89158  2.67203  4.03002  2.95270  2.82151  2.50388  3.06993  2.77687  5.66443  4.29209    500 d - - -
          2.68618  4.42225  2.77519  2.73123  3.46354  2.40513  3.72494  3.29354  2.67741  2.69355  4.24690  2.90347  2.73739  3.18146  2.89801  2.37887  2.77519  2.98518  4.58477  3.61503
          0.01111  4.90117  5.62351  0.61958  0.77255  0.48576  0.95510
    249   2.77934  5.31707  2.79100  2.18269  4.64428  3.62137  3.34598  2.42492  1.58819  3.61423  4.36321  2.72963  4.01815  2.91813  3.04651  2.51632  3.02374  3.69822  5.75970  4.35931    501 k - - -
          2.68618  4.42225  2.77519  2.73123  3.46354  2.40513  3.72494  3.29354  2.67741  2.69355  4.24690  2.90347  2.73739  3.18146  2.89801  2.37887  2.77519  2.98518  4.58477  3.61503
          0.20191  4.90117  1.74070  0.61958  0.77255  0.48576  0.95510
    250   2.77091  5.20145  2.78269  2.49387  4.51529  3.55503  3.74668  3.35282  2.13881  3.49316  4.25133  2.65122  3.94878  2.37227  2.94196  2.46172  1.86166  3.41987  5.65350  4.26311    502 t - - -
          2.68618  4.42225  2.77519  2.73123  3.46354  2.40513  3.72494  3.29354  2.67741  2.69355  4.24690  2.90347  2.73739  3.18146  2.89801  2.37887  2.77519  2.98518  4.58477  3.61503
          0.05550  4.71269  3.10084  0.61958  0.77255  0.84958  0.55791
    251   2.66537  5.07967  3.00172  1.91616  4.38568  3.51236  3.73978  3.26478  2.51202  3.38127  4.16278  2.41397  3.92322  2.86370  2.99144  1.90012  2.57755  3.45368  5.57363  4.20184    503 s - - -
          2.68643  4.42250  2.77544  2.73091  3.46378  2.40517  3.72519  3.29328  2.67695  2.69324  4.24714  2.90371  2.73764  3.18171  2.89825  2.37911  2.77451  2.98543  4.58502  3.61418
          1.05515  1.31996  0.95525  1.19923  0.35872  0.32300  1.28726
    252   2.40191  5.24514  2.57949  1.87622  4.57512  3.46627  2.63557  4.05413  1.86681  3.54105  4.29628  2.93497  3.89168  2.80453  2.93732  2.71480  2.99191  3.62908  5.68002  4.27104    512 k - - -
          2.68618  4.42225  2.77519  2.73123  3.46354  2.40513  3.72494  3.29354  2.67741  2.69355  4.24690  2.90347  2.73739  3.18146  2.89801  2.37887  2.77519  2.98518  4.58477  3.61503
          0.06485  4.43943  2.97614  0.61958  0.77255  1.02930  0.44201
    253   2.72507  5.18783  2.91117  2.01324  4.52374  2.83125  3.66283  3.99273  2.20606  3.48146  4.23764  2.94219  2.87802  2.07915  2.63793  2.69091  2.95517  3.57498  5.61826  4.22702    513 e - - -
          2.68618  4.42225  2.77519  2.73123  3.46354  2.40513  3.72494  3.29354  2.67741  2.69355  4.24690  2.90347  2.73739  3.18146  2.89801  2.37887  2.77519  2.98518  4.58477  3.61503
          0.01854  4.39312  5.11547  0.61958  0.77255  0.95882  0.48345
    254   2.46077  4.64042  3.26786  2.71057  3.84877  2.66925  3.80772  2.55666  2.10719  2.89753  3.75380  3.18634  3.95610  3.02297  3.10615  2.57094  2.46964  2.66288  5.21038  3.92838    514 k - - -
          2.68618  4.42225  2.77519  2.73123  3.46354  2.40513  3.72494  3.29354  2.67741  2.69355  4.24690  2.90347  2.73739  3.18146  2.89801  2.37887  2.77519  2.98518  4.58477  3.61503
          0.01769  4.43943  5.16178  0.61958  0.77255  1.02930  0.44201
    255   2.36773  4.81093  3.19985  2.63497  4.02904  3.56670  2.73640  3.42073  1.76076  2.49634  3.89385  3.13047  3.95479  2.93407  2.93138  2.78969  2.95301  2.78636  5.32134  4.01964    515 k - - -
          2.68618  4.42225  2.77519  2.73123  3.46354  2.40513  3.72494  3.29354  2.67741  2.69355  4.24690  2.90347  2.73739  3.18146  2.89801  2.37887  2.77519  2.98518  4.58477  3.61503
          0.01769  4.43943  5.16178  0.61958  0.77255  1.02930  0.44201
    256   2.68074  4.49721  2.69864  2.85562  3.64555  3.62249  3.86264  2.42749  2.82232  2.35056  2.58166  3.29880  3.36666  2.61073  3.21068  2.85627  2.91243  2.55631  5.06691  3.81474    516 l - - -
          2.68618  4.42225  2.77519  2.73123  3.46354  2.40513  3.72494  3.29354  2.67741  2.69355  4.24690  2.90347  2.73739  3.18146  2.89801  2.37887  2.77519  2.98518  4.58477  3.61503
          0.01769  4.43943  5.16178  0.61958  0.77255  1.02930  0.44201
    257   2.09386  4.89371  3.13911  2.62586  4.38024  3.45330  3.81822  3.80275  1.59665  3.37957  4.17786  3.11148  3.92672  2.95996  2.97522  2.13299  2.56917  3.41202  5.57878  4.25050    517 k - - -
          2.68618  4.42225  2.77519  2.73123  3.46354  2.40513  3.72494  3.29354  2.67741  2.69355  4.24690  2.90347  2.73739  3.18146  2.89801  2.37887  2.77519  2.98518  4.58477  3.61503
          0.01769  4.43943  5.16178  0.61958  0.77255  1.02930  0.44201
    258   2.83548  4.23688  4.49701  3.91039  2.38484  4.00845  4.33299  1.59310  3.10488  1.88803  3.22941  4.05678  4.34973  3.94940  3.88507  3.31468  3.06830  1.90723  4.89608  3.71422    518 i - - -
          2.68618  4.42225  2.77519  2.73123  3.46354  2.40513  3.72494  3.29354  2.67741  2.69355  4.24690  2.90347  2.73739  3.18146  2.89801  2.37887  2.77519  2.98518  4.58477  3.61503
          0.01890  4.37399  5.09634  0.61958  0.77255  1.02930  0.44201
    259   2.45802  4.90587  3.03407  2.06443  4.16275  3.48702  3.69537  2.69250  2.05746  3.17393  3.98148  3.01309  3.88347  2.83891  2.93530  2.38035  2.65163  3.24487  5.40591  4.06510    519 k - - -
          2.68618  4.42225  2.77519  2.73123  3.46354  2.40513  3.72494  3.29354  2.67741  2.69355  4.24690  2.90347  2.73739  3.18146  2.89801  2.37887  2.77519  2.98518  4.58477  3.61503
          0.01890  4.37399  5.09634  0.61958  0.77255  1.02930  0.44201
    260   2.84007  5.35295  1.70181  1.98556  4.66898  3.42866  3.75536  4.15813  2.58613  3.64877  4.42280  2.89303  2.54308  2.58277  3.10802  2.77930  2.70446  3.73189  5.79812  4.36169    520 d - - -
          2.68618  4.42239  2.77533  2.73137  3.46368  2.40527  3.72508  3.29368  2.67675  2.69369  4.24498  2.90360  2.73753  3.18115  2.89815  2.37901  2.77533  2.98477  4.58491  3.61517
          0.49323  1.10893  2.82286  0.68020  0.70626  1.02930  0.44201
    261   2.74710  5.12493  2.56595  2.41657  4.42866  3.46491  3.68382  3.87838  1.56587  2.73624  4.19303  2.50033  3.88809  2.80711  2.85220  2.72575  2.97984  3.49711  5.57181  4.19943    523 k - - -
          2.68618  4.42225  2.77519  2.73123  3.46354  2.40513  3.72494  3.29354  2.67741  2.69355  4.24690  2.90347  2.73739  3.18146  2.89801  2.37887  2.77519  2.98518  4.58477  3.61503
          0.01997  4.31920  5.04155  0.61958  0.77255  1.07492  0.41752
    262   2.72929  5.17463  2.60256  2.39951  4.51642  3.46148  3.65200  3.97901  1.96229  3.46749  4.23067  2.63606  3.87010  2.76087  1.95928  2.34571  2.95830  3.56683  5.60158  4.22105    524 r - - -
          2.68618  4.42225  2.77519  2.73123  3.46354  2.40513  3.72494  3.29354  2.67741  2.69355  4.24690  2.90347  2.73739  3.18146  2.89801  2.37887  2.77519  2.98518  4.58477  3.61503
          0.01997  4.31920  5.04155  0.61958  0.77255  1.07492  0.41752
    263   2.66990  4.73733  3.19082  2.81250  4.42932  1.95334  3.99590  3.86905  2.75362  3.46735  4.29468  3.23183  1.60039  3.17928  2.57018  2.75967  3.02521  3.44533  5.65377  4.37729    525 p - - -
          2.68618  4.42225  2.77519  2.73123  3.46354  2.40513  3.72494  3.29354  2.67741  2.69355  4.24690  2.90347  2.73739  3.18146  2.89801  2.37887  2.77519  2.98518  4.58477  3.61503
          0.01997  4.31920  5.04155  0.61958  0.77255  1.07492  0.41752
    264   2.45536  4.35635  3.61229  3.03925  3.44635  3.65775  3.90054  2.81525  2.92035  2.31892  3.45508  3.42090  4.03715  3.26050  2.40736  2.91534  2.90474  2.22065  4.91255  2.29029    526 v - - -
          2.68618  4.42225  2.77519  2.73123  3.46354  2.40513  3.72494  3.29354  2.67741  2.69355  4.24690  2.90347  2.73739  3.18146  2.89801  2.37887  2.77519  2.98518  4.58477  3.61503
          0.01997  4.31920  5.04155  0.61958  0.77255  1.07492  0.41752
    265   2.67684  4.26551  3.15489  3.22524  2.70118  3.71709  3.99387  2.65849  3.15371  1.81806  2.69418  3.55863  4.08816  3.42285  3.43929  2.98352  2.26461  2.47747  4.85843  3.64645    527 l - - -
          2.68618  4.42225  2.77519  2.73123  3.46354  2.40513  3.72494  3.29354  2.67741  2.69355  4.24690  2.90347  2.73739  3.18146  2.89801  2.37887  2.77519  2.98518  4.58477  3.61503
          0.01997  4.31920  5.04155  0.61958  0.77255  0.95211  0.48764
    266   1.93776  5.05186  2.53455  2.22612  4.39356  3.43631  3.74586  3.83752  2.55664  3.39673  4.18916  2.96899  2.24597  2.88067  3.04505  2.72273  2.66043  3.45738  5.59585  4.21894    528 a - - -
          2.68618  4.42225  2.77519  2.73123  3.46354  2.40513  3.72494  3.29354  2.67741  2.69355  4.24690  2.90347  2.73739  3.18146  2.89801  2.37887  2.77519  2.98518  4.58477  3.61503
          0.01890  4.37399  5.09634  0.61958  0.77255  1.02930  0.44201
    267   2.07714  4.96154  2.99277  2.13730  4.22720  3.47706  2.95606  3.65873  2.45712  2.73865  4.02929  2.98843  3.87542  2.56633  2.92319  2.35833  2.91141  3.31018  5.44648  4.09277    529 a - - -
          2.68618  4.42225  2.77519  2.73123  3.46354  2.40513  3.72494  3.29354  2.67741  2.69355  4.24690  2.90347  2.73739  3.18146  2.89801  2.37887  2.77519  2.98518  4.58477  3.61503
          0.01890  4.37399  5.09634  0.61958  0.77255  1.02930  0.44201
    268   2.22021  4.87012  3.18678  2.60755  4.10881  3.55953  3.72186  3.51092  1.86951  2.62865  3.94663  3.10384  3.94248  2.88191  2.22008  2.78377  2.95970  3.20537  5.35266  3.31690    530 k - - -
          2.68618  4.42225  2.77519  2.73123  3.46354  2.40513  3.72494  3.29354  2.67741  2.69355  4.24690  2.90347  2.73739  3.18146  2.89801  2.37887  2.77519  2.98518  4.58477  3.61503
          0.01890  4.37399  5.09634  0.61958  0.77255  1.02930  0.44201
    269   2.69711  4.41359  3.56188  3.01915  3.54940  3.66297  3.94747  2.07047  2.95751  2.07446  3.51409  2.48832  2.67840  3.27799  3.30100  2.92770  2.93773  2.60566  5.01886  3.77923    531 i - - -
          2.68618  4.42225  2.77519  2.73123  3.46354  2.40513  3.72494  3.29354  2.67741  2.69355  4.24690  2.90347  2.73739  3.18146  2.89801  2.37887  2.77519  2.98518  4.58477  3.61503
          0.01890  4.37399  5.09634  0.61958  0.77255  1.02930  0.44201
    270   2.80457  5.18988  3.08047  2.51446  4.55068  2.83764  3.67619  3.98750  1.75151  3.47075  4.24965  3.03107  2.71232  2.50441  2.09833  2.77982  3.02204  3.59421  5.59118  4.25512    532 k - - -
          2.68618  4.42225  2.77519  2.73123  3.46354  2.40513  3.72494  3.29354  2.67741  2.69355  4.24690  2.90347  2.73739  3.18146  2.89801  2.37887  2.77519  2.98518  4.58477  3.61503
          0.01890  4.37399  5.09634  0.61958  0.77255  1.02930  0.44201
    271   2.13114  4.19675  4.26095  3.68766  2.13594  3.84928  4.10120  2.53882  3.55753  2.30896  3.28818  3.85350  4.21955  3.76017  3.71443  3.14826  2.98120  1.76295  4.68173  2.67425    533 v - - -
          2.68620  4.42295  2.77386  2.73189  3.46094  2.40626  3.72368  3.29228  2.67591  2.69428  4.24511  2.90330  2.73780  3.18137  2.89870  2.37943  2.77632  2.98472  4.58645  3.61488
          1.02207  0.45566  5.09634  2.41879  0.09324  1.02930  0.44201
    272   2.17205  4.38949  3.55484  3.00728  3.63747  2.48703  3.95386  2.96738  2.96343  2.70116  2.83289  3.38688  2.62427  3.26947  3.31916  2.82857  2.89313  2.16134  5.07506  3.83995    564 v - - -
          2.68618  4.42225  2.77519  2.73123  3.46354  2.40513  3.72494  3.29354  2.67741  2.69355  4.24690  2.90347  2.73739  3.18146  2.89801  2.37887  2.77519  2.98518  4.58477  3.61503
          0.01890  4.37399  5.09634  0.61958  0.77255  1.02930  0.44201
    273   2.74903  4.88090  3.18253  2.65343  4.21069  3.53023  3.78198  3.00318  1.66036  3.20957  4.04903  3.13608  3.96105  2.94180  2.84089  1.77145  2.99942  3.26206  5.44363  4.13965    565 k - - -
          2.68618  4.42225  2.77519  2.73123  3.46354  2.40513  3.72494  3.29354  2.67741  2.69355  4.24690  2.90347  2.73739  3.18146  2.89801  2.37887  2.77519  2.98518  4.58477  3.61503
          0.01890  4.37399  5.09634  0.61958  0.77255  1.02930  0.44201
    274   2.83056  4.29543  4.25745  3.68016  3.30239  3.95125  4.26396  2.40873  3.55324  1.37007  2.58794  3.15063  4.30103  3.78630  3.74752  3.24622  3.06455  1.88960  4.93110  3.75024    566 l - - -
          2.68618  4.42225  2.77519  2.73123  3.46354  2.40513  3.72494  3.29354  2.67741  2.69355  4.24690  2.90347  2.73739  3.18146  2.89801  2.37887  2.77519  2.98518  4.58477  3.61503
          0.01890  4.37399  5.09634  0.61958  0.77255  1.02930  0.44201
    275   1.46280  4.35972  3.75239  3.44354  4.65199  2.27899  4.50428  4.09465  3.50493  3.75978  4.55479  3.54863  3.89252  3.76658  3.82222  1.18548  2.90564  3.46583  5.97274  4.77530    567 s - - -
          2.68618  4.42225  2.77519  2.73123  3.46354  2.40513  3.72494  3.29354  2.67741  2.69355  4.24690  2.90347  2.73739  3.18146  2.89801  2.37887  2.77519  2.98518  4.58477  3.61503
          0.01890  4.37399  5.09634  0.61958  0.77255  1.02930  0.44201
    276   2.64504  5.12643  2.91345  1.83069  4.44338  3.45353  3.65219  3.90820  2.39310  3.41716  4.17747  2.52500  2.85453  2.52290  2.62476  2.66412  2.92159  3.50276  5.57252  3.44731    568 e - - -
          2.68618  4.42225  2.77519  2.73123  3.46354  2.40513  3.72494  3.29354  2.67741  2.69355  4.24690  2.90347  2.73739  3.18146  2.89801  2.37887  2.77519  2.98518  4.58477  3.61503
          0.01890  4.37399  5.09634  0.61958  0.77255  1.02930  0.44201
    277   2.21728  5.06934  2.98059  2.43353  4.37381  3.47602  3.26188  3.82142  1.90096  3.35187  4.12735  2.56542  3.87090  2.35438  2.83878  2.68394  2.92547  3.01147  5.52353  4.15520    569 k - - -
          2.68666  4.41718  2.77530  2.73040  3.46357  2.40608  3.72628  3.29251  2.67732  2.69165  4.24723  2.90281  2.73883  3.18247  2.89865  2.38013  2.77612  2.98492  4.58118  3.61001
          0.88391  0.64458  2.78142  2.61070  0.07632  1.02930  0.44201
    278   2.65032  4.77012  2.39757  2.53570  3.97955  3.48991  3.19957  3.39405  2.53738  3.02187  3.85212  3.04505  3.88507  2.88053  2.99032  2.50780  2.45045  2.64198  5.28499  2.81888    593 d - - -
          2.68618  4.42225  2.77519  2.73123  3.46354  2.40513  3.72494  3.29354  2.67741  2.69355  4.24690  2.90347  2.73739  3.18146  2.89801  2.37887  2.77519  2.98518  4.58477  3.61503
          0.02003  4.31654  5.03889  0.61958  0.77255  1.07702  0.41644
    279   2.66842  4.93217  2.52847  2.27144  2.49568  3.46099  2.93888  3.61487  2.27945  3.19734  4.00005  2.97439  3.86407  2.81715  2.93842  2.68259  2.62226  3.27380  5.41822  4.06491    594 e - - -
          2.68618  4.42225  2.77519  2.73123  3.46354  2.40513  3.72494  3.29354  2.67741  2.69355  4.24690  2.90347  2.73739  3.18146  2.89801  2.37887  2.77519  2.98518  4.58477  3.61503
          0.02003  4.31654  5.03889  0.61958  0.77255  1.07702  0.41644
    280   2.65865  4.34071  3.59552  2.69270  3.47211  3.65337  3.91141  2.56606  2.94935  1.83493  3.43652  3.41456  4.03069  3.26273  2.86635  2.90626  2.45691  2.24490  4.93668  3.71041    595 l - - -
          2.68618  4.42225  2.77519  2.73123  3.46354  2.40513  3.72494  3.29354  2.67741  2.69355  4.24690  2.90347  2.73739  3.18146  2.89801  2.37887  2.77519  2.98518  4.58477  3.61503
          0.02003  4.31654  5.03889  0.61958  0.77255  0.94878  0.48974
    281   2.14421  4.61206  3.25594  2.77413  4.05337  1.85495  3.91052  3.43726  2.78331  2.50269  3.94672  2.58717  3.92492  3.11720  3.19999  2.72138  2.64000  3.10646  5.39086  4.10718    596 g - - -
          2.68618  4.42225  2.77519  2.73123  3.46354  2.40513  3.72494  3.29354  2.67741  2.69355  4.24690  2.90347  2.73739  3.18146  2.89801  2.37887  2.77519  2.98518  4.58477  3.61503
          0.01890  4.37399  5.09634  0.61958  0.77255  1.02930  0.44201
    282   2.70215  5.13972  2.47301  2.39939  4.46364  3.46205  3.65386  3.29487  1.74221  3.43061  4.19125  2.39088  3.86291  2.76243  2.58341  2.65147  2.93237  3.51994  5.57990  4.19325    597 k - - -
          2.68618  4.42225  2.77519  2.73123  3.46354  2.40513  3.72494  3.29354  2.67741  2.69355  4.24690  2.90347  2.73739  3.18146  2.89801  2.37887  2.77519  2.98518  4.58477  3.61503
          0.01890  4.37399  5.09634  0.61958  0.77255  1.02930  0.44201
    283   2.84594  4.33457  4.19320  3.61394  3.24755  3.93966  3.01526  2.55036  3.47137  1.26277  2.76855  3.87160  4.28448  3.72191  3.67744  3.22940  3.07620  2.10046  4.89055  3.69095    598 l - - -
          2.68618  4.42225  2.77519  2.73123  3.46354  2.40513  3.72494  3.29354  2.67741  2.69355  4.24690  2.90347  2.73739  3.18146  2.89801  2.37887  2.77519  2.98518  4.58477  3.61503
          0.01890  4.37399  5.09634  0.61958  0.77255  1.02930  0.44201
    284   2.46871  5.09929  2.13732  2.39856  4.44417  3.43465  3.69076  3.90714  2.46612  3.43050  4.19868  2.93998  3.23324  2.53939  2.95683  2.07848  2.50080  3.50211  5.59908  4.20760    599 s - - -
          2.68618  4.42225  2.77519  2.73123  3.46354  2.40513  3.72494  3.29354  2.67741  2.69355  4.24690  2.90347  2.73739  3.18146  2.89801  2.37887  2.77519  2.98518  4.58477  3.61503
          0.01890  4.37399  5.09634  0.61958  0.77255  1.02930  0.44201
    285   2.67173  4.95555  3.00080  2.08161  4.22586  3.06454  3.68054  3.65733  2.45454  2.51062  4.02582  2.76842  3.87136  2.81400  2.64944  2.35664  2.46021  3.30707  5.44436  4.09036    600 e - - -
          2.68618  4.42225  2.77519  2.73123  3.46354  2.40513  3.72494  3.29354  2.67741  2.69355  4.24690  2.90347  2.73739  3.18146  2.89801  2.37887  2.77519  2.98518  4.58477  3.61503
          0.01890  4.37399  5.09634  0.61958  0.77255  1.02930  0.44201
    286   2.82113  5.35261  1.73045  2.01843  4.67533  3.42728  3.73723  4.16960  2.30378  3.64937  4.41429  2.57341  3.16517  2.85487  3.07534  2.32321  3.06700  3.73411  5.78935  4.35078    601 d - - -
          2.68618  4.42225  2.77519  2.73123  3.46354  2.40513  3.72494  3.29354  2.67741  2.69355  4.24690  2.90347  2.73739  3.18146  2.89801  2.37887  2.77519  2.98518  4.58477  3.61503
          0.07476  4.37399  2.82286  0.61958  0.77255  1.02930  0.44201
    287   2.90161  5.18222  1.20527  2.44650  4.69357  3.37210  3.97924  4.10069  2.94229  3.72959  4.58743  2.98745  3.98555  3.15459  3.46772  2.88864  1.89212  3.69548  5.93512  4.52276    602 d - - -
          2.68618  4.42225  2.77519  2.73123  3.46354  2.40513  3.72494  3.29354  2.67741  2.69355  4.24690  2.90347  2.73739  3.18146  2.89801  2.37887  2.77519  2.98518  4.58477  3.61503
          0.01997  4.31920  5.04155  0.61958  0.77255  1.07492  0.41752
    288   2.76093  4.20552  4.28673  3.70444  2.79186  3.89369  4.21048  2.17962  3.57934  1.57514  3.21643  3.89828  4.24861  3.78596  3.74411  2.36462  2.99526  1.96600  4.83728  3.64727    603 l - - -
          2.68618  4.42225  2.77519  2.73123  3.46354  2.40513  3.72494  3.29354  2.67741  2.69355  4.24690  2.90347  2.73739  3.18146  2.89801  2.37887  2.77519  2.98518  4.58477  3.61503
          0.01997  4.31920  5.04155  0.61958  0.77255  0.95211  0.48764
    289   2.39736  5.23398  3.11948  2.30734  4.60889  3.57535  3.67878  4.03960  1.62765  3.50575  4.28705  3.05367  3.95895  2.38051  2.04213  2.81560  3.05617  3.64498  5.60859  4.28547    604 k - - -
          2.68618  4.42225  2.77519  2.73123  3.46354  2.40513  3.72494  3.29354  2.67741  2.69355  4.24690  2.90347  2.73739  3.18146  2.89801  2.37887  2.77519  2.98518  4.58477  3.61503
          0.01890  4.37399  5.09634  0.61958  0.77255  1.02930  0.44201
    290   2.68551  5.12704  2.67592  2.22357  4.44891  3.45583  3.21339  3.91402  1.82989  3.41852  4.17611  2.72635  3.85275  2.75248  2.60160  2.65916  2.91580  2.67437  5.56953  4.18002    605 k - - -
          2.68618  4.42225  2.77519  2.73123  3.46354  2.40513  3.72494  3.29354  2.67741  2.69355  4.24690  2.90347  2.73739  3.18146  2.89801  2.37887  2.77519  2.98518  4.58477  3.61503
          0.01890  4.37399  5.09634  0.61958  0.77255  1.02930  0.44201
    291   2.65409  4.31250  3.63810  2.74132  3.43372  3.65983  3.05562  2.26169  3.00757  2.31160  3.41816  3.44242  3.32033  3.29921  3.33108  2.91358  2.88581  2.25549  4.89787  2.63496    606 v - - -
          2.68618  4.42225  2.77519  2.73123  3.46354  2.40513  3.72494  3.29354  2.67741  2.69355  4.24690  2.90347  2.73739  3.18146  2.89801  2.37887  2.77519  2.98518  4.58477  3.61503
          0.01890  4.37399  5.09634  0.61958  0.77255  1.02930  0.44201
    292   2.71141  4.12748  4.40063  3.80362  3.17430  3.85522  4.17190  2.25530  3.64486  1.92506  2.19721  3.92142  3.37298  3.82117  3.74822  3.15593  2.94283  1.88673  3.17701  3.56285    607 v - - -
          2.68618  4.42225  2.77519  2.73123  3.46354  2.40513  3.72494  3.29354  2.67741  2.69355  4.24690  2.90347  2.73739  3.18146  2.89801  2.37887  2.77519  2.98518  4.58477  3.61503
          0.01890  4.37399  5.09634  0.61958  0.77255  1.02930  0.44201
    293   2.26755  4.64236  3.25094  2.68661  3.83628  3.07232  3.77506  3.21395  2.31351  2.88067  3.19005  3.16460  3.94324  2.98693  2.41144  2.78009  2.90356  2.22099  5.18897  3.90873    608 v - - -
          2.68618  4.42225  2.77519  2.73123  3.46354  2.40513  3.72494  3.29354  2.67741  2.69355  4.24690  2.90347  2.73739  3.18146  2.89801  2.37887  2.77519  2.98518  4.58477  3.61503
          0.01890  4.37399  5.09634  0.61958  0.77255  1.02930  0.44201
    294   3.16699  4.54305  4.56846  4.07496  1.48090  4.17214  3.82505  3.01889  3.92503  2.63020  3.66148  4.05489  4.51486  4.02656  4.01913  3.48598  2.23242  2.85251  2.71566  1.81401    609 f - - -
          2.68644  4.41999  2.77533  2.73087  3.46357  2.40508  3.72461  3.29196  2.67757  2.69318  4.24733  2.90369  2.73753  3.18190  2.89844  2.37930  2.77543  2.98525  4.58405  3.61453
          0.68126  0.71765  5.09634  1.35622  0.29791  0.25996  1.47438
    295   2.81071  4.27977  4.29589  3.18618  2.79998  3.91787  4.22169  2.47602  3.58352  1.66727  1.95093  3.66489  2.80014  3.79964  3.75588  3.20566  3.04260  2.52252  4.88976  3.70005    617 l - - -
          2.68618  4.42225  2.77519  2.73123  3.46354  2.40513  3.72494  3.29354  2.67741  2.69355  4.24690  2.90347  2.73739  3.18146  2.89801  2.37887  2.77519  2.98518  4.58477  3.61503
          0.01279  4.76104  5.48339  0.61958  0.77255  0.49517  0.94025
    296   2.59513  5.07441  2.46819  2.52863  4.35404  3.55547  3.75942  3.29062  2.53102  3.18840  4.14044  2.47480  3.95146  2.88607  2.75753  2.68349  1.75098  3.43001  5.55700  4.19331    618 t - - -
          2.68618  4.42225  2.77519  2.73123  3.46354  2.40513  3.72494  3.29354  2.67741  2.69355  4.24690  2.90347  2.73739  3.18146  2.89801  2.37887  2.77519  2.98518  4.58477  3.61503
          0.01418  4.65893  5.38127  0.61958  0.77255  0.49517  0.94025
    297   2.66922  5.24839  2.72694  1.82686  4.57997  3.20361  3.72741  3.98189  2.30935  3.54829  4.29512  2.99652  3.92784  2.60581  2.96767  2.29781  2.08133  3.63227  5.68932  4.28335    619 e - - -
          2.68618  4.42225  2.77519  2.73123  3.46354  2.40513  3.72494  3.29354  2.67741  2.69355  4.24690  2.90347  2.73739  3.18146  2.89801  2.37887  2.77519  2.98518  4.58477  3.61503
          0.01438  4.64474  5.36709  0.61958  0.77255  0.49517  0.94025
    298   2.81646  5.27504  2.40257  2.42295  4.62485  3.49241  3.70204  4.08893  1.44914  3.56372  4.33467  2.46579  3.92230  2.81484  2.51272  2.77245  3.04607  3.67335  5.68494  4.30480    620 k - - -
          2.68618  4.42225  2.77519  2.73123  3.46354  2.40513  3.72494  3.29354  2.67741  2.69355  4.24690  2.90347  2.73739  3.18146  2.89801  2.37887  2.77519  2.98518  4.58477  3.61503
          0.24612  4.37399  1.58198  0.61958  0.77255  0.49517  0.94025
    299   2.76947  4.22322  4.22463  3.64557  2.50618  3.89737  4.19944  2.11958  3.53134  1.63479  3.12843  3.87179  2.95573  3.73992  3.71527  3.19220  3.00170  2.03279  4.82886  3.64221    621 l - - -
          2.68618  4.42225  2.77519  2.73123  3.46354  2.40513  3.72494  3.29354  2.67741  2.69355  4.24690  2.90347  2.73739  3.18146  2.89801  2.37887  2.77519  2.98518  4.58477  3.61503
          0.02366  4.15154  4.87388  0.61958  0.77255  0.75592  0.63408
    300   2.65070  4.98161  2.24442  2.35853  4.24286  3.39716  3.63413  3.70286  2.42314  3.26010  4.05257  2.47006  3.81873  2.49156  2.90233  2.39848  2.88723  3.33914  3.34041  4.07453    622 d - - -
          2.68618  4.42225  2.77519  2.73123  3.46354  2.40513  3.72494  3.29354  2.67741  2.69355  4.24690  2.90347  2.73739  3.18146  2.89801  2.37887  2.77519  2.98518  4.58477  3.61503
          0.02366  4.15154  4.87388  0.61958  0.77255  0.75592  0.63408
    301   2.90751  5.23082  3.06906  1.92439  4.63031  3.56133  3.64216  4.03165  1.50721  3.48562  4.29879  3.04468  3.96017  2.76292  2.07472  2.87475  3.10755  3.65990  5.56743  4.29017    623 k - - -
          2.68618  4.42225  2.77519  2.73123  3.46354  2.40513  3.72494  3.29354  2.67741  2.69355  4.24690  2.90347  2.73739  3.18146  2.89801  2.37887  2.77519  2.98518  4.58477  3.61503
          0.02366  4.15154  4.87388  0.61958  0.77255  0.75592  0.63408
    302   2.83962  4.40896  3.93870  3.35962  3.28076  3.86963  4.11365  2.14905  3.07573  1.39074  3.20009  3.69664  4.21631  3.48578  2.72635  3.16849  3.07132  2.36815  4.96693  3.76121    624 l - - -
          2.68618  4.42225  2.77519  2.73123  3.46354  2.40513  3.72494  3.29354  2.67741  2.69355  4.24690  2.90347  2.73739  3.18146  2.89801  2.37887  2.77519  2.98518  4.58477  3.61503
          0.02668  4.03282  4.75516  0.61958  0.77255  0.75592  0.63408
    303   2.84629  5.34485  1.90653  2.17152  4.63923  3.27322  3.71792  4.15043  2.62744  3.65420  4.47264  1.73755  3.83639  2.40279  3.16210  2.76549  3.11622  3.73486  5.80754  4.34750    625 n - - -
          2.68618  4.42225  2.77519  2.73123  3.46354  2.40513  3.72494  3.29354  2.67741  2.69355  4.24690  2.90347  2.73739  3.18146  2.89801  2.37887  2.77519  2.98518  4.58477  3.61503
          0.02668  4.03282  4.75516  0.61958  0.77255  0.75592  0.63408
    304   1.96184  3.24312  3.45433  2.90870  3.61077  3.42426  3.86727  2.84365  2.32320  2.64899  3.55174  3.28399  3.89335  3.16187  3.16069  2.72119  2.80436  2.29820  5.04188  3.80436    626 a - - -
          2.68633  4.42240  2.77535  2.73119  3.46369  2.40514  3.72509  3.29335  2.67756  2.69342  4.24705  2.90315  2.73735  3.18161  2.89816  2.37902  2.77514  2.98483  4.58492  3.61449
          0.36575  1.52559  2.42097  1.34675  0.30122  0.75592  0.63408
    305   2.74804  4.52899  3.37999  2.91215  3.20401  3.58578  2.01171  2.27001  2.71182  2.57499  3.60798  3.30795  4.01281  3.15803  3.01564  2.91552  2.99956  2.72672  4.74344  3.28708    636 h - - -
          2.68618  4.42225  2.77519  2.73123  3.46354  2.40513  3.72494  3.29354  2.67741  2.69355  4.24690  2.90347  2.73739  3.18146  2.89801  2.37887  2.77519  2.98518  4.58477  3.61503
          0.02905  3.94919  4.67154  0.61958  0.77255  0.81950  0.58098
    306   3.04274  5.00900  3.22380  2.83126  4.41295  3.52367  3.80271  3.84708  0.93802  3.39558  4.35317  3.25226  4.01881  2.99003  2.44768  3.07985  3.29044  3.55064  5.43631  4.26022    637 k - - -
          2.68618  4.42225  2.77519  2.73123  3.46354  2.40513  3.72494  3.29354  2.67741  2.69355  4.24690  2.90347  2.73739  3.18146  2.89801  2.37887  2.77519  2.98518  4.58477  3.61503
          0.02905  3.94919  4.67154  0.61958  0.77255  0.81950  0.58098
    307   2.05552  4.71239  2.27382  2.40744  4.25171  3.19692  3.76369  3.65676  2.65363  3.28662  4.11941  2.90300  2.28149  2.93925  3.12311  2.59984  2.87969  3.26662  5.52213  4.17536    638 a - - -
          2.68618  4.42225  2.77519  2.73123  3.46354  2.40513  3.72494  3.29354  2.67741  2.69355  4.24690  2.90347  2.73739  3.18146  2.89801  2.37887  2.77519  2.98518  4.58477  3.61503
          0.02905  3.94919  4.67154  0.61958  0.77255  0.81950  0.58098
    308   3.11638  4.43949  4.73845  4.20208  3.33463  4.43809  4.86322  1.40199  4.08177  1.50529  3.14016  4.45342  4.69416  4.29521  4.26448  3.79459  3.36062  1.55670  5.32569  4.17340    639 i - - -
          2.68618  4.42225  2.77519  2.73123  3.46354  2.40513  3.72494  3.29354  2.67741  2.69355  4.24690  2.90347  2.73739  3.18146  2.89801  2.37887  2.77519  2.98518  4.58477  3.61503
          0.02905  3.94919  4.67154  0.61958  0.77255  0.81950  0.58098
    309   2.86457  5.28662  1.36350  2.17666  4.59470  3.24521  3.73234  4.08467  2.19262  3.62630  4.47987  2.74550  3.83070  2.89835  3.15137  2.79039  3.14525  3.69202  5.77319  4.33958    640 d - - -
          2.68636  4.42243  2.77517  2.73122  3.46372  2.40531  3.72512  3.29338  2.67759  2.69354  4.24502  2.90365  2.73738  3.18134  2.89773  2.37905  2.77538  2.98461  4.58371  3.61521
          0.38603  1.16830  4.67154  1.29464  0.32020  0.81950  0.58098
    310   3.07283  5.21187  0.81398  2.38472  4.59938  3.26951  3.99985  4.20519  3.09868  3.79998  4.78001  2.94485  3.92776  3.23931  3.62512  3.02672  3.41313  3.83629  5.75302  4.45994    653 d - - -
          2.68618  4.42225  2.77519  2.73123  3.46354  2.40513  3.72494  3.29354  2.67741  2.69355  4.24690  2.90347  2.73739  3.18146  2.89801  2.37887  2.77519  2.98518  4.58477  3.61503
          0.02905  3.94919  4.67154  0.61958  0.77255  0.81950  0.58098
    311   3.50689  4.79893  4.46199  4.11752  1.50596  4.27735  3.45430  3.22716  3.97591  2.58485  3.83705  3.97198  4.59924  4.00490  4.05711  3.64057  3.73361  3.14555  3.61774  1.11838    654 y - - -
          2.68618  4.42225  2.77519  2.73123  3.46354  2.40513  3.72494  3.29354  2.67741  2.69355  4.24690  2.90347  2.73739  3.18146  2.89801  2.37887  2.77519  2.98518  4.58477  3.61503
          0.02905  3.94919  4.67154  0.61958  0.77255  0.81950  0.58098
    312   2.76726  4.80828  2.81835  1.80593  3.52553  3.43459  3.67799  3.39450  2.58852  3.00346  3.92702  3.00817  3.90515  2.96056  2.98502  2.81267  3.01485  3.12763  4.97587  2.22236    655 e - - -
          2.68618  4.42225  2.77519  2.73123  3.46354  2.40513  3.72494  3.29354  2.67741  2.69355  4.24690  2.90347  2.73739  3.18146  2.89801  2.37887  2.77519  2.98518  4.58477  3.61503
          0.02905  3.94919  4.67154  0.61958  0.77255  0.81950  0.58098
    313   2.65204  4.62863  3.03020  2.28603  2.48326  3.45644  3.67782  3.17504  2.11726  2.82514  3.71842  3.05248  3.87253  2.90535  2.86305  2.74503  2.88560  2.91773  5.08072  3.74989    656 k - - -
          2.68618  4.42225  2.77519  2.73123  3.46354  2.40513  3.72494  3.29354  2.67741  2.69355  4.24690  2.90347  2.73739  3.18146  2.89801  2.37887  2.77519  2.98518  4.58477  3.61503
          0.02905  3.94919  4.67154  0.61958  0.77255  0.81950  0.58098
    314   2.68853  4.65306  3.13575  2.63798  3.62828  3.48405  3.65464  3.26654  2.13555  2.89363  3.77437  2.45414  3.89564  2.90027  2.72917  2.77872  2.91982  2.99729  2.64939  3.62959    657 k - - -
          2.68618  4.42225  2.77519  2.73123  3.46354  2.40513  3.72494  3.29354  2.67741  2.69355  4.24690  2.90347  2.73739  3.18146  2.89801  2.37887  2.77519  2.98518  4.58477  3.61503
          0.02905  3.94919  4.67154  0.61958  0.77255  0.81950  0.58098
    315   2.81668  4.60214  3.44307  2.94120  3.60188  3.63507  3.84898  2.85555  2.02274  1.60704  3.57358  3.34373  4.04731  3.10785  2.77069  2.99064  3.05401  2.70833  5.09122  3.82691    658 l - - -
          2.68587  4.42231  2.77526  2.73129  3.46360  2.40498  3.72501  3.29360  2.67720  2.69361  4.24696  2.90353  2.73746  3.18152  2.89807  2.37893  2.77526  2.98524  4.58483  3.61509
          0.28212  1.44197  4.67154  0.66938  0.71749  0.42152  1.06725
    316   2.46607  5.11428  2.32943  1.98405  4.41127  3.39714  3.64587  3.87733  2.43020  3.39959  4.17390  2.87616  3.83013  2.20857  2.92382  2.65954  2.92706  3.48170  5.56835  3.09558    661 e - - -
          2.68618  4.42225  2.77519  2.73123  3.46354  2.40513  3.72494  3.29354  2.67741  2.69355  4.24690  2.90347  2.73739  3.18146  2.89801  2.37887  2.77519  2.98518  4.58477  3.61503
          0.02218  4.21540  4.93775  0.61958  0.77255  0.57693  0.82467
    317   1.40350  4.32060  3.51371  3.15010  4.38102  3.09225  4.23778  3.79494  3.18536  3.46634  4.28361  3.36565  2.80007  3.48111  3.53508  1.51650  2.81787  3.27075  5.70911  4.47991    662 a - - -
          2.68618  4.42225  2.77519  2.73123  3.46354  2.40513  3.72494  3.29354  2.67741  2.69355  4.24690  2.90347  2.73739  3.18146  2.89801  2.37887  2.77519  2.98518  4.58477  3.61503
          0.09142  4.21540  2.62283  0.61958  0.77255  0.57693  0.82467
    318   2.37684  4.65220  3.12457  2.57732  3.28058  3.46970  3.70034  3.24133  1.85978  2.90577  3.75713  2.79519  3.86961  2.89238  2.93529  2.70182  2.85356  2.65575  5.19522  3.89614    663 k - - -
          2.68618  4.42225  2.77519  2.73123  3.46354  2.40513  3.72494  3.29354  2.67741  2.69355  4.24690  2.90347  2.73739  3.18146  2.89801  2.37887  2.77519  2.98518  4.58477  3.61503
          0.02375  4.14774  4.87009  0.61958  0.77255  0.65096  0.73719
    319   3.34369  5.14555  3.86502  3.32926  4.57162  3.76679  4.06275  4.14048  2.40052  3.60646  4.60703  3.66384  4.26288  3.27606  0.62881  3.41937  3.59525  3.85433  5.54686  4.44760    664 R - - -
          2.68618  4.42225  2.77519  2.73123  3.46354  2.40513  3.72494  3.29354  2.67741  2.69355  4.24690  2.90347  2.73739  3.18146  2.89801  2.37887  2.77519  2.98518  4.58477  3.61503
          0.02375  4.14774  4.87009  0.61958  0.77255  0.65096  0.73719
    320   2.64073  4.91716  2.19909  2.39533  4.46616  2.25333  3.77908  3.93020  2.64236  3.48414  4.27921  2.91404  3.02100  2.92722  3.13878  1.93154  2.95189  3.49431  5.67181  4.28987    665 s - - -
          2.68618  4.42225  2.77519  2.73123  3.46354  2.40513  3.72494  3.29354  2.67741  2.69355  4.24690  2.90347  2.73739  3.18146  2.89801  2.37887  2.77519  2.98518  4.58477  3.61503
          0.09467  4.14774  2.59661  0.61958  0.77255  0.65096  0.73719
    321   2.82421  4.68945  3.42104  2.87817  3.86185  3.64545  3.83593  2.09272  1.56956  2.74799  3.76303  3.30343  4.04999  3.04933  2.72163  2.96788  3.05663  2.72530  5.24667  3.99149    666 k - - -
          2.68618  4.42225  2.77519  2.73123  3.46354  2.40513  3.72494  3.29354  2.67741  2.69355  4.24690  2.90347  2.73739  3.18146  2.89801  2.37887  2.77519  2.98518  4.58477  3.61503
          0.11600  4.07855  2.37952  0.61958  0.77255  0.71689  0.66995
    322   2.69574  4.26516  3.87501  3.34185  3.34254  3.73091  4.11575  1.80946  3.22077  1.86062  3.30566  3.64959  4.13800  3.53201  3.48906  2.40197  2.95723  2.15948  4.95786  3.72408    667 i - - -
          2.68618  4.42253  2.77457  2.73122  3.46382  2.40541  3.72522  3.29382  2.67633  2.69327  4.24718  2.90375  2.73739  3.18129  2.89829  2.37915  2.77547  2.98546  4.58322  3.61531
          0.16450  1.94700  4.71275  2.20133  0.11727  0.78934  0.60540
    323   2.29968  4.23094  3.33921  3.06649  4.22311  2.05539  4.16482  3.56303  3.11653  3.30648  4.17234  3.28389  3.73173  3.43750  3.43003  2.47414  1.39393  3.09721  5.56928  4.35195    683 t - - -
          2.68618  4.42225  2.77519  2.73123  3.46354  2.40513  3.72494  3.29354  2.67741  2.69355  4.24690  2.90347  2.73739  3.18146  2.89801  2.37887  2.77519  2.98518  4.58477  3.61503
          0.02786  3.99040  4.71275  0.61958  0.77255  0.78934  0.60540
    324   2.14990  4.78523  2.79877  2.42664  4.22631  3.29145  3.69564  3.64952  2.22659  3.23996  4.05850  2.17638  3.79457  2.85441  2.90331  2.34054  2.88184  3.27722  5.45316  4.11907    684 a - - -
          2.68618  4.42225  2.77519  2.73123  3.46354  2.40513  3.72494  3.29354  2.67741  2.69355  4.24690  2.90347  2.73739  3.18146  2.89801  2.37887  2.77519  2.98518  4.58477  3.61503
          0.02786  3.99040  4.71275  0.61958  0.77255  0.65775  0.72984
    325   2.70446  5.06570  2.88436  2.16823  4.39310  3.42635  3.60080  3.82982  2.10353  3.34111  4.13017  2.91450  3.83526  2.31028  2.40797  2.12954  2.92849  3.45110  5.48986  4.14394    685 k - - -
          2.68618  4.42225  2.77519  2.73123  3.46354  2.40513  3.72494  3.29354  2.67741  2.69355  4.24690  2.90347  2.73739  3.18146  2.89801  2.37887  2.77519  2.98518  4.58477  3.61503
          0.02567  4.07126  4.79360  0.61958  0.77255  0.72334  0.66384
    326   2.69512  4.95857  2.75990  2.41037  4.37538  3.34595  3.69758  3.82181  2.03864  3.37265  4.18518  2.14674  3.84057  2.84438  2.83490  1.96443  2.96554  3.43685  5.54388  4.19499    686 s - - -
          2.68618  4.42225  2.77519  2.73123  3.46354  2.40513  3.72494  3.29354  2.67741  2.69355  4.24690  2.90347  2.73739  3.18146  2.89801  2.37887  2.77519  2.98518  4.58477  3.61503
          0.02567  4.07126  4.79360  0.61958  0.77255  0.72334  0.66384
    327   2.94032  5.42510  1.56289  2.17583  4.74804  3.25420  3.81801  4.30755  2.82861  3.82436  4.67718  1.55713  3.87870  2.99071  3.40631  2.84812  3.24287  3.87571  5.95124  4.45924    687 n - - -
          2.68618  4.42225  2.77519  2.73123  3.46354  2.40513  3.72494  3.29354  2.67741  2.69355  4.24690  2.90347  2.73739  3.18146  2.89801  2.37887  2.77519  2.98518  4.58477  3.61503
          0.10871  4.07126  2.45393  0.61958  0.77255  0.72334  0.66384
    328   2.62800  4.42859  2.41276  2.78314  2.65583  3.46737  3.79467  2.32730  2.79650  2.54528  3.50563  3.22469  3.94263  3.10371  3.18401  2.80944  2.86937  2.57311  4.92491  3.59568    688 i - - -
          2.68618  4.42225  2.77519  2.73123  3.46354  2.40513  3.72494  3.29354  2.67741  2.69355  4.24690  2.90347  2.73739  3.18146  2.89801  2.37887  2.77519  2.98518  4.58477  3.61503
          0.02786  3.99040  4.71275  0.61958  0.77255  0.78934  0.60540
    329   2.75503  4.65833  3.26848  2.75771  3.80309  3.54655  3.72910  3.14313  1.86152  1.89376  3.75822  3.06504  3.95989  2.95151  2.63590  2.87171  2.98535  2.91159  5.14349  3.86933    689 k - - -
          2.68618  4.42225  2.77519  2.73123  3.46354  2.40513  3.72494  3.29354  2.67741  2.69355  4.24690  2.90347  2.73739  3.18146  2.89801  2.37887  2.77519  2.98518  4.58477  3.61503
          0.02786  3.99040  4.71275  0.61958  0.77255  0.78934  0.60540
    330   2.68435  4.90168  2.85332  2.44329  4.28549  3.37003  3.65493  3.69364  1.84222  3.26515  4.08957  2.30465  3.83512  2.80355  2.69270  2.69978  2.35771  3.33746  5.44865  4.12904    690 k - - -
          2.68618  4.42225  2.77519  2.73123  3.46354  2.40513  3.72494  3.29354  2.67741  2.69355  4.24690  2.90347  2.73739  3.18146  2.89801  2.37887  2.77519  2.98518  4.58477  3.61503
          0.02786  3.99040  4.71275  0.61958  0.77255  0.35243  1.21396
    331   3.07191  5.69700  1.93961  1.06919  4.98353  3.35835  3.88369  4.51798  2.88818  3.98923  4.82453  2.36044  3.97252  3.04197  3.48892  2.94823  3.35568  4.07110  6.13748  4.61544    691 e - - -
          2.68618  4.42225  2.77519  2.73123  3.46354  2.40513  3.72494  3.29354  2.67741  2.69355  4.24690  2.90347  2.73739  3.18146  2.89801  2.37887  2.77519  2.98518  4.58477  3.61503
          0.02090  4.27415  4.99649  0.61958  0.77255  0.50321  0.92783
    332   2.67142  4.94746  2.16052  2.42919  4.21948  3.44265  3.67686  3.64400  2.18037  2.42743  4.02843  2.95961  3.85809  2.81562  2.93201  2.44327  2.62929  3.29705  5.44483  4.08939    692 d - - -
          2.68618  4.42225  2.77519  2.73123  3.46354  2.40513  3.72494  3.29354  2.67741  2.69355  4.24690  2.90347  2.73739  3.18146  2.89801  2.37887  2.77519  2.98518  4.58477  3.61503
          0.02090  4.27415  4.99649  0.61958  0.77255  0.50321  0.92783
    333   2.43602  4.78485  3.07512  2.52234  3.33985  2.86445  3.68904  3.41821  2.17266  2.72157  3.86452  3.03147  3.87393  2.18611  2.92889  2.69653  2.87714  3.11149  5.29668  3.97758    693 k - - -
          2.68618  4.42225  2.77519  2.73123  3.46354  2.40513  3.72494  3.29354  2.67741  2.69355  4.24690  2.90347  2.73739  3.18146  2.89801  2.37887  2.77519  2.98518  4.58477  3.61503
          0.02090  4.27415  4.99649  0.61958  0.77255  0.50321  0.92783
    334   2.70338  5.15921  2.24352  1.99686  4.47206  3.41227  3.65359  3.03196  2.11369  3.44951  4.21459  2.39425  3.84188  2.76761  2.91998  2.66758  2.93999  3.53276  5.60626  4.20212    694 e - - -
          2.68618  4.42225  2.77519  2.73123  3.46354  2.40513  3.72494  3.29354  2.67741  2.69355  4.24690  2.90347  2.73739  3.18146  2.89801  2.37887  2.77519  2.98518  4.58477  3.61503
          0.04084  4.27415  3.64612  0.61958  0.77255  0.50321  0.92783
    335   2.87245  5.07898  3.23976  2.66092  4.45700  3.59193  3.69935  3.85038  2.18804  3.36625  4.19606  3.13137  3.98930  2.10351  1.62061  2.88129  2.35606  3.50772  5.50494  4.23842    695 r - - -
          2.68618  4.42225  2.77519  2.73123  3.46354  2.40513  3.72494  3.29354  2.67741  2.69355  4.24690  2.90347  2.73739  3.18146  2.89801  2.37887  2.77519  2.98518  4.58477  3.61503
          0.02132  4.25463  4.97697  0.61958  0.77255  0.52880  0.88992
    336   2.63796  4.95401  2.47047  2.41187  4.23046  2.82956  3.63448  3.18251  2.08047  3.22791  3.34770  2.94301  3.83227  2.76125  2.49646  2.64119  2.86874  3.30691  5.42968  4.06936    696 k - - -
          2.68618  4.42225  2.77519  2.73123  3.46354  2.40513  3.72494  3.29354  2.67741  2.69355  4.24690  2.90347  2.73739  3.18146  2.89801  2.37887  2.77519  2.98518  4.58477  3.61503
          0.02132  4.25463  4.97697  0.61958  0.77255  0.52880  0.88992
    337   2.63562  4.82148  2.73576  2.47852  3.37762  3.46142  3.66915  3.47242  2.47776  3.07874  3.89624  2.56827  3.85548  2.82669  2.65170  2.18499  2.86787  3.15333  5.30980  2.90559    697 s - - -
          2.68618  4.42225  2.77519  2.73123  3.46354  2.40513  3.72494  3.29354  2.67741  2.69355  4.24690  2.90347  2.73739  3.18146  2.89801  2.37887  2.77519  2.98518  4.58477  3.61503
          0.02132  4.25463  4.97697  0.61958  0.77255  0.52880  0.88992
    338   2.93739  5.21991  3.27256  2.65579  4.62518  3.63599  3.66788  4.01385  1.37776  3.47319  4.28799  3.12841  4.00824  2.19732  2.13109  2.91766  2.69385  3.65233  5.55726  4.30077    698 k - - -
          2.68618  4.42225  2.77519  2.73123  3.46354  2.40513  3.72494  3.29354  2.67741  2.69355  4.24690  2.90347  2.73739  3.18146  2.89801  2.37887  2.77519  2.98518  4.58477  3.61503
          0.02132  4.25463  4.97697  0.61958  0.77255  0.52880  0.88992
    339   2.26004  4.96369  2.26247  2.15258  4.23965  3.43420  3.63996  3.21660  2.41155  2.95651  4.02645  2.93644  3.83285  2.76725  2.61606  2.64366  2.87468  3.31239  5.44211  4.07767    699 e - - -
          2.68618  4.42225  2.77519  2.73123  3.46354  2.40513  3.72494  3.29354  2.67741  2.69355  4.24690  2.90347  2.73739  3.18146  2.89801  2.37887  2.77519  2.98518  4.58477  3.61503
          0.11668  4.25463  2.34409  0.61958  0.77255  0.52880  0.88992
    340   3.01245  4.37586  4.60867  4.05592  3.39079  4.27408  4.68147  1.65780  3.94097  1.45702  3.22908  4.28729  4.57531  4.16091  4.12551  3.60722  2.88188  1.55894  5.23681  4.07704    700 l - - -
          2.68618  4.42225  2.77519  2.73123  3.46354  2.40513  3.72494  3.29354  2.67741  2.69355  4.24690  2.90347  2.73739  3.18146  2.89801  2.37887  2.77519  2.98518  4.58477  3.61503
          0.02523  4.08821  4.81056  0.61958  0.77255  0.63687  0.75278
    341   2.69277  5.11574  1.99132  2.07350  4.40475  3.34885  3.03676  3.87215  2.44944  3.39963  4.18429  2.54071  3.80800  2.76493  2.95105  2.65671  2.93531  2.91672  5.57389  4.16887    701 d - - -
          2.68618  4.42225  2.77519  2.73123  3.46354  2.40513  3.72494  3.29354  2.67741  2.69355  4.24690  2.90347  2.73739  3.18146  2.89801  2.37887  2.77519  2.98518  4.58477  3.61503
          0.02523  4.08821  4.81056  0.61958  0.77255  0.63687  0.75278
    342   2.58896  3.17017  2.73887  1.97797  4.04516  3.38017  3.67187  3.45161  2.49583  3.07135  3.89334  2.96393  3.81509  2.83414  2.95450  2.38251  2.55112  3.12434  5.32443  3.99536    702 e - - -
          2.68618  4.42225  2.77519  2.73123  3.46354  2.40513  3.72494  3.29354  2.67741  2.69355  4.24690  2.90347  2.73739  3.18146  2.89801  2.37887  2.77519  2.98518  4.58477  3.61503
          0.10078  4.08821  2.53708  0.61958  0.77255  0.63687  0.75278
    343   2.62468  4.71442  3.06151  2.17061  3.91149  3.45218  3.63536  3.32950  2.38562  2.48375  3.79198  3.00837  3.84181  2.63684  2.48845  2.68533  2.85062  3.03745  5.20030  3.19830    703 e - - -
          2.68618  4.42225  2.77519  2.73123  3.46354  2.40513  3.72494  3.29354  2.67741  2.69355  4.24690  2.90347  2.73739  3.18146  2.89801  2.37887  2.77519  2.98518  4.58477  3.61503
          0.02718  4.01461  4.73696  0.61958  0.77255  0.58090  0.81961
    344   2.90683  4.59371  2.92745  3.12542  3.45858  3.71446  4.13941  2.69450  3.17346  1.09732  3.50249  3.53628  4.18427  3.49797  3.49010  3.14359  3.18297  2.59343  5.10867  3.80854    704 l - - -
          2.68618  4.42225  2.77519  2.73123  3.46354  2.40513  3.72494  3.29354  2.67741  2.69355  4.24690  2.90347  2.73739  3.18146  2.89801  2.37887  2.77519  2.98518  4.58477  3.61503
          0.06901  4.08821  2.99747  0.61958  0.77255  0.63687  0.75278
    345   2.35395  4.69267  2.99073  2.17208  3.94090  3.41321  3.66954  3.30674  2.48660  2.96347  3.80587  2.99367  3.83017  2.53588  2.92091  2.66225  2.55027  2.49415  5.24639  3.93626    705 e - - -
          2.68618  4.42225  2.77519  2.73123  3.46354  2.40513  3.72494  3.29354  2.67741  2.69355  4.24690  2.90347  2.73739  3.18146  2.89801  2.37887  2.77519  2.98518  4.58477  3.61503
          0.02634  4.04554  4.76789  0.61958  0.77255  0.67675  0.70981
    346   2.73173  5.10403  2.34250  2.31802  4.44614  3.35379  3.65443  3.89870  1.59951  3.42419  4.22564  2.85893  3.02718  2.78876  2.83891  2.70116  2.97976  3.51019  5.58259  4.20623    706 k - - -
          2.68618  4.42225  2.77519  2.73123  3.46354  2.40513  3.72494  3.29354  2.67741  2.69355  4.24690  2.90347  2.73739  3.18146  2.89801  2.37887  2.77519  2.98518  4.58477  3.61503
          0.02634  4.04554  4.76789  0.61958  0.77255  0.67675  0.70981
    347   2.88729  4.31498  4.23758  3.70385  2.28242  3.96630  3.94456  1.72984  3.57886  1.98961  3.18186  3.87158  4.29496  3.76371  3.75149  3.27440  3.11835  2.30896  4.35635  2.37929    707 i - - -
          2.68618  4.42225  2.77519  2.73123  3.46354  2.40513  3.72494  3.29354  2.67741  2.69355  4.24690  2.90347  2.73739  3.18146  2.89801  2.37887  2.77519  2.98518  4.58477  3.61503
          0.03018  3.91154  4.63389  0.61958  0.77255  0.67675  0.70981
    348   2.79143  5.01923  2.70787  2.41155  4.38126  3.35405  3.65622  3.84001  1.74100  3.38107  4.23140  1.95304  3.85585  2.81450  2.59850  2.78204  3.04623  3.48106  5.49719  4.17351    708 k - - -
          2.68618  4.42225  2.77519  2.73123  3.46354  2.40513  3.72494  3.29354  2.67741  2.69355  4.24690  2.90347  2.73739  3.18146  2.89801  2.37887  2.77519  2.98518  4.58477  3.61503
          0.03018  3.91154  4.63389  0.61958  0.77255  0.67675  0.70981
    349   2.58484  4.64371  2.83467  2.50725  4.10847  3.22484  3.66171  3.51705  1.81859  3.14438  4.02134  2.95226  3.76621  2.85065  2.59859  2.18666  2.89049  3.17195  5.32487  4.03344    709 k - - -
          2.68625  4.42232  2.77467  2.73131  3.46361  2.40520  3.72502  3.29361  2.67748  2.69362  4.24697  2.90354  2.73747  3.18154  2.89808  2.37874  2.77497  2.98526  4.58484  3.61510
          0.20950  1.66597        *  1.10796  0.40083  0.00000        *
//
HMMER3/f [3.3.2 | Nov 2020]
NAME  103
DESC  ~~~cluster.103~~~
ACC   103
LENG  703
ALPH  amino
RF    no
MM    no
CONS  yes
CS    no
MAP   yes
DATE  Tue Apr 26 12:34:57 2022
NSEQ  473
EFFN  2.096657
CKSUM 2127491409
STATS LOCAL MSV      -12.4275  0.69662
STATS LOCAL VITERBI  -13.2184  0.69662
STATS LOCAL FORWARD   -6.3563  0.69662
HMM          A        C        D        E        F        G        H        I        K        L        M        N        P        Q        R        S        T        V        W        Y   
            m->m     m->i     m->d     i->m     i->i     d->m     d->d
  COMPO   2.49365  4.22139  2.96397  2.56410  3.42981  2.99639  3.70817  2.89031  2.51281  2.49573  3.70576  3.07621  3.40024  2.96088  2.94498  2.68544  2.70637  2.73043  4.68680  3.49467
          2.68627  4.42202  2.77524  2.73126  3.46324  2.40519  3.72501  3.29346  2.67743  2.69360  4.24480  2.90345  2.73748  3.18159  2.89793  2.37887  2.77532  2.98528  4.58496  3.61503
          0.16530  2.06748  3.65503  1.62215  0.21999  0.00000        *
      1   2.80119  4.54723  3.48684  3.03849  3.69713  3.62093  3.88924  3.06352  2.62257  2.76451  1.30712  3.44499  4.11997  3.27118  3.07004  2.94696  2.97839  2.83464  5.11294  3.70741     37 m - - -
          2.68618  4.42225  2.77519  2.73123  3.46354  2.40513  3.72494  3.29354  2.67741  2.69355  4.24690  2.90347  2.73739  3.18146  2.89801  2.37887  2.77519  2.98518  4.58477  3.61503
          0.01538  4.57841  5.30075  0.61958  0.77255  0.52000  0.90269
      2   2.73205  5.11835  2.96870  2.43093  4.12316  3.52363  3.71135  3.11012  1.94568  3.40207  4.17197  2.81397  3.91513  2.65007  1.94792  2.56558  2.83640  3.48491  5.57658  3.90274     38 k - - -
          2.68621  4.42230  2.77524  2.73127  3.46359  2.40516  3.72497  3.29350  2.67745  2.69360  4.24690  2.90352  2.73745  3.18145  2.89802  2.37891  2.77475  2.98523  4.58482  3.61487
          0.20065  1.73265  5.30075  0.27819  1.41533  0.52000  0.90269
      3   2.87195  4.43506  4.66680  4.10566  3.52383  4.20996  4.62388  2.27472  3.87328  1.15018  3.43235  4.27530  4.56841  4.17982  4.11171  3.53751  2.78722  1.56365  5.21436  4.04145     49 l - - -
          2.68618  4.42225  2.77519  2.73123  3.46354  2.40513  3.72494  3.29354  2.67741  2.69355  4.24690  2.90347  2.73739  3.18146  2.89801  2.37887  2.77519  2.98518  4.58477  3.61503
          0.01538  4.57841  5.30075  0.61958  0.77255  0.52000  0.90269
      4   2.75254  3.62582  4.66830  4.05904  1.95648  3.91911  4.23665  1.93097  3.85504  2.18567  3.23057  4.06364  4.27974  3.99126  3.87861  3.22961  2.95719  1.84134  3.56626  3.20467     50 v - - -
          2.68618  4.42225  2.77519  2.73123  3.46354  2.40513  3.72494  3.29354  2.67741  2.69355  4.24690  2.90347  2.73739  3.18146  2.89801  2.37887  2.77519  2.98518  4.58477  3.61503
          0.01538  4.57841  5.30075  0.61958  0.77255  0.52000  0.90269
      5   3.58489  4.84188  5.43064  4.88840  3.48797  4.96241  5.32870  0.94754  4.73449  1.26609  3.29511  5.06318  5.13795  4.82493  4.80159  4.34036  3.81564  2.19136  5.56253  4.16875     51 i - - -
          2.68618  4.42225  2.77519  2.73123  3.46354  2.40513  3.72494  3.29354  2.67741  2.69355  4.24690  2.90347  2.73739  3.18146  2.89801  2.37887  2.77519  2.98518  4.58477  3.61503
          0.01538  4.57841  5.30075  0.61958  0.77255  0.52000  0.90269
      6   0.61167  2.61421  4.54634  4.24973  4.61422  3.04823  4.93695  3.92843  4.14335  3.72650  4.57310  3.96650  4.06911  4.34840  4.28840  2.69221  2.97400  3.39176  6.03362  4.90412     52 A - - -
          2.68618  4.42225  2.77519  2.73123  3.46354  2.40513  3.72494  3.29354  2.67741  2.69355  4.24690  2.90347  2.73739  3.18146  2.89801  2.37887  2.77519  2.98518  4.58477  3.61503
          0.01538  4.57841  5.30075  0.61958  0.77255  0.52000  0.90269
      7   3.33533  5.71235  2.65308  0.60401  5.07999  3.62522  4.18258  4.61462  3.06699  4.13625  5.03700  3.16267  4.25390  3.36498  3.38620  3.19636  3.64162  4.21056  6.23547  4.81130     53 E - - -
          2.68618  4.42225  2.77519  2.73123  3.46354  2.40513  3.72494  3.29354  2.67741  2.69355  4.24690  2.90347  2.73739  3.18146  2.89801  2.37887  2.77519  2.98518  4.58477  3.61503
          0.01538  4.57841  5.30075  0.61958  0.77255  0.50482  0.92537
      8   3.60465  5.60804  3.79692  3.31435  5.11126  4.04639  4.13254  4.55521  0.50031  3.96359  4.90163  3.69418  4.49910  3.22464  2.56786  3.60440  3.80271  4.23724  5.91559  4.78145     54 K - - -
          2.68618  4.42225  2.77519  2.73123  3.46354  2.40513  3.72494  3.29354  2.67741  2.69355  4.24690  2.90347  2.73739  3.18146  2.89801  2.37887  2.77519  2.98518  4.58477  3.61503
          0.01530  4.58348  5.30583  0.61958  0.77255  0.51086  0.91623
      9   2.96243  5.00215  3.30258  2.98954  4.63779  3.59875  4.12526  4.04499  2.54744  3.63628  4.49861  3.40402  0.89847  3.31382  2.80462  2.98068  3.20083  3.65909  5.81606  4.55985     55 p - - -
          2.68618  4.42225  2.77519  2.73123  3.46354  2.40513  3.72494  3.29354  2.67741  2.69355  4.24690  2.90347  2.73739  3.18146  2.89801  2.37887  2.77519  2.98518  4.58477  3.61503
          0.01530  4.58348  5.30583  0.61958  0.77255  0.51086  0.91623
     10   2.26482  5.17244  2.65622  2.35634  4.49388  3.24237  3.78711  3.94940  2.57906  3.48794  4.26867  2.96064  3.95680  2.88980  2.97994  1.42325  3.04233  3.56063  5.67124  4.19280     56 s - - -
          2.68618  4.42225  2.77519  2.73123  3.46354  2.40513  3.72494  3.29354  2.67741  2.69355  4.24690  2.90347  2.73739  3.18146  2.89801  2.37887  2.77519  2.98518  4.58477  3.61503
          0.01530  4.58348  5.30583  0.61958  0.77255  0.51086  0.91623
     11   2.92829  4.32474  4.17581  3.60523  3.39695  4.01233  4.31212  2.55870  3.48156  1.67786  3.40951  3.90503  4.36963  2.28461  3.72906  3.29925  3.16408  1.45539  5.08654  3.88799     57 v - - -
          2.68618  4.42225  2.77519  2.73123  3.46354  2.40513  3.72494  3.29354  2.67741  2.69355  4.24690  2.90347  2.73739  3.18146  2.89801  2.37887  2.77519  2.98518  4.58477  3.61503
          0.01530  4.58348  5.30583  0.61958  0.77255  0.51086  0.91623
     12   0.82235  4.49940  3.91885  3.68537  4.83840  1.69491  4.74348  4.27408  3.67806  3.95609  4.75827  3.74428  4.05778  4.03241  4.07162  2.52326  3.07604  3.63251  6.17342  4.99379     58 a - - -
          2.68618  4.42225  2.77519  2.73123  3.46354  2.40513  3.72494  3.29354  2.67741  2.69355  4.24690  2.90347  2.73739  3.18146  2.89801  2.37887  2.77519  2.98518  4.58477  3.61503
          0.01530  4.58348  5.30583  0.61958  0.77255  0.51086  0.91623
     13   2.72052  5.10519  3.03741  2.39941  4.40039  3.52481  3.57234  3.40820  2.05480  3.07114  3.24588  2.75396  3.91626  2.31757  2.27275  2.57729  2.87004  3.31633  5.56744  4.19259     59 k - - -
          2.68618  4.42225  2.77519  2.73123  3.46354  2.40513  3.72494  3.29354  2.67741  2.69355  4.24690  2.90347  2.73739  3.18146  2.89801  2.37887  2.77519  2.98518  4.58477  3.61503
          0.01530  4.58348  5.30583  0.61958  0.77255  0.51086  0.91623
     14   2.12042  5.05316  2.12529  2.34822  4.32994  3.52964  3.73456  3.75319  2.43599  3.09432  4.11693  2.98191  3.92646  2.86143  2.98683  2.38886  2.83394  2.63396  5.53370  4.16902     60 a - - -
          2.68618  4.42225  2.77519  2.73123  3.46354  2.40513  3.72494  3.29354  2.67741  2.69355  4.24690  2.90347  2.73739  3.18146  2.89801  2.37887  2.77519  2.98518  4.58477  3.61503
          0.01530  4.58348  5.30583  0.61958  0.77255  0.51086  0.91623
     15   3.25009  4.58929  4.96459  4.40903  3.24899  4.46344  4.64857  1.02853  4.23320  1.72922  3.36102  4.51214  4.75511  4.38264  4.31934  3.79621  3.48173  2.31985  5.02541  2.47220     61 i - - -
          2.68618  4.42225  2.77519  2.73123  3.46354  2.40513  3.72494  3.29354  2.67741  2.69355  4.24690  2.90347  2.73739  3.18146  2.89801  2.37887  2.77519  2.98518  4.58477  3.61503
          0.01530  4.58348  5.30583  0.61958  0.77255  0.51086  0.91623
     16   1.32814  4.33256  3.91455  3.35091  2.98399  3.75320  4.09942  2.74408  3.27440  2.55208  3.47487  3.65665  4.16047  3.54291  3.55144  2.65908  2.98425  2.21998  4.96025  3.50650     62 a - - -
          2.68618  4.42225  2.77519  2.73123  3.46354  2.40513  3.72494  3.29354  2.67741  2.69355  4.24690  2.90347  2.73739  3.18146  2.89801  2.37887  2.77519  2.98518  4.58477  3.61503
          0.01530  4.58348  5.30583  0.61958  0.77255  0.51086  0.91623
     17   2.52138  5.22210  2.78158  1.91247  4.56170  3.46442  3.68799  4.04328  1.99310  3.31643  3.96776  2.76006  3.89414  2.52457  2.54144  2.52848  2.78457  3.60984  5.65764  4.25076     63 e - - -
          2.68618  4.42225  2.77519  2.73123  3.46354  2.40513  3.72494  3.29354  2.67741  2.69355  4.24690  2.90347  2.73739  3.18146  2.89801  2.37887  2.77519  2.98518  4.58477  3.61503
          0.02045  4.58348  4.60281  0.61958  0.77255  0.49214  0.94500
     18   1.71790  4.28209  4.05636  3.48998  3.29653  3.09833  4.15697  2.34409  3.39831  2.51461  3.43825  3.63271  4.18856  3.64752  3.63588  2.94231  2.98544  1.65703  4.94549  3.74437     64 v - - -
          2.68618  4.42225  2.77519  2.73123  3.46354  2.40513  3.72494  3.29354  2.67741  2.69355  4.24690  2.90347  2.73739  3.18146  2.89801  2.37887  2.77519  2.98518  4.58477  3.61503
          0.01528  4.58468  5.30702  0.61958  0.77255  0.50870  0.91949
     19   3.60638  4.87353  5.48359  4.90300  2.46593  4.92429  5.22860  2.02574  4.75977  0.74768  3.12442  5.05129  5.07314  4.73898  4.76143  4.28281  3.74836  2.17520  5.40925  4.35878     65 l - - -
          2.68614  4.42227  2.77520  2.73126  3.46356  2.40494  3.72497  3.29356  2.67743  2.69357  4.24692  2.90349  2.73742  3.18149  2.89803  2.37889  2.77521  2.98521  4.58479  3.61505
          0.11310  2.28298  5.30702  0.29870  1.35395  0.50870  0.91949
     20   2.58792  5.18493  2.91835  2.49092  4.50863  1.33410  3.59579  3.94444  2.31635  3.50207  4.31134  3.05485  4.02809  2.91537  3.06878  2.71987  3.14014  3.58107  5.69887  4.34128     68 g - - -
          2.68620  4.42234  2.77515  2.73132  3.46362  2.40505  3.72503  3.29362  2.67749  2.69351  4.24698  2.90324  2.73728  3.18141  2.89803  2.37891  2.77515  2.98527  4.58485  3.61512
          0.08771  2.53807  5.30702  1.21648  0.35136  0.50870  0.91949
     21   1.88691  4.50912  2.98739  2.42176  4.39142  3.44135  3.71938  3.84088  2.24351  3.38201  4.15588  2.22134  3.91596  2.67352  2.94945  2.61661  2.57101  3.37629  5.56611  4.19084     80 a - - -
          2.68618  4.42225  2.77519  2.73123  3.46354  2.40513  3.72494  3.29354  2.67741  2.69355  4.24690  2.90347  2.73739  3.18146  2.89801  2.37887  2.77519  2.98518  4.58477  3.61503
          0.01528  4.58468  5.30702  0.61958  0.77255  0.50870  0.91949
     22   2.56210  4.81141  3.16755  2.64084  3.14976  2.96044  3.54188  3.35463  2.31916  3.01454  3.81011  3.10810  3.57320  2.93824  2.83817  2.49759  2.17734  2.68303  5.33559  3.90399     81 t - - -
          2.68618  4.42225  2.77519  2.73123  3.46354  2.40513  3.72494  3.29354  2.67741  2.69355  4.24690  2.90347  2.73739  3.18146  2.89801  2.37887  2.77519  2.98518  4.58477  3.61503
          0.01528  4.58468  5.30702  0.61958  0.77255  0.50870  0.91949
     23   2.69217  5.16343  2.84244  2.20631  4.47971  3.36982  3.69966  3.15422  2.00570  3.45623  4.21186  2.76862  3.90222  2.47232  2.85951  2.59817  2.25599  3.29501  5.61360  3.93433     82 k - - -
          2.68618  4.42225  2.77519  2.73123  3.46354  2.40513  3.72494  3.29354  2.67741  2.69355  4.24690  2.90347  2.73739  3.18146  2.89801  2.37887  2.77519  2.98518  4.58477  3.61503
          0.01528  4.58468  5.30702  0.61958  0.77255  0.50870  0.91949
     24   2.89926  5.26501  3.21936  2.54708  4.40912  3.64971  3.68844  3.94905  1.57502  3.53528  4.31909  2.93078  4.02838  2.82688  1.60432  2.83521  2.91546  3.55305  5.65392  4.33116     83 k - - -
          2.68618  4.42225  2.77519  2.73123  3.46354  2.40513  3.72494  3.29354  2.67741  2.69355  4.24690  2.90347  2.73739  3.18146  2.89801  2.37887  2.77519  2.98518  4.58477  3.61503
          0.02164  4.58468  4.49140  0.61958  0.77255  0.50870  0.91949
     25   2.71727  5.22577  2.88050  2.31400  4.56541  3.18012  2.73255  4.04002  1.56485  3.52368  4.09493  2.95145  3.90984  2.54973  2.70995  2.69319  2.92091  3.61397  5.65678  4.21611     84 k - - -
          2.68618  4.42225  2.77519  2.73123  3.46354  2.40513  3.72494  3.29354  2.67741  2.69355  4.24690  2.90347  2.73739  3.18146  2.89801  2.37887  2.77519  2.98518  4.58477  3.61503
          0.01538  4.57841  5.30075  0.61958  0.77255  0.52000  0.90269
     26   2.99725  5.57105  1.37623  2.18277  4.88803  3.11143  3.71386  4.39599  2.48173  3.86358  4.63905  2.10489  4.03025  2.58525  3.27915  2.91656  3.25079  3.95025  5.99903  4.53653     85 d - - -
          2.68618  4.42225  2.77519  2.73123  3.46354  2.40513  3.72494  3.29354  2.67741  2.69355  4.24690  2.90347  2.73739  3.18146  2.89801  2.37887  2.77519  2.98518  4.58477  3.61503
          0.01538  4.57841  5.30075  0.61958  0.77255  0.52000  0.90269
     27   2.85402  4.84597  3.08941  3.26464  5.05862  0.53540  4.69382  4.61427  3.79296  4.26018  5.10593  3.59083  4.19499  3.97037  4.16661  2.83654  3.36102  3.96922  6.33739  5.07897     86 G - - -
          2.68618  4.42225  2.77519  2.73123  3.46354  2.40513  3.72494  3.29354  2.67741  2.69355  4.24690  2.90347  2.73739  3.18146  2.89801  2.37887  2.77519  2.98518  4.58477  3.61503
          0.01538  4.57841  5.30075  0.61958  0.77255  0.52000  0.90269
     28   3.70453  4.31335  5.02141  4.63130  2.15555  4.60450  3.87115  3.47012  4.45640  2.87186  4.09092  4.39209  4.91942  4.43046  4.46372  3.94370  3.92532  3.02461  3.08981  0.67995     87 Y - - -
          2.68618  4.42225  2.77519  2.73123  3.46354  2.40513  3.72494  3.29354  2.67741  2.69355  4.24690  2.90347  2.73739  3.18146  2.89801  2.37887  2.77519  2.98518  4.58477  3.61503
          0.01538  4.57841  5.30075  0.61958  0.77255  0.52000  0.90269
     29   2.63507  3.87930  4.63859  4.02774  1.95974  3.89624  4.22344  1.96356  3.82543  1.95798  2.86511  4.03922  4.25876  3.96557  3.78065  3.17951  2.96442  2.26259  4.12181  2.86506     88 l - - -
          2.68618  4.42225  2.77519  2.73123  3.46354  2.40513  3.72494  3.29354  2.67741  2.69355  4.24690  2.90347  2.73739  3.18146  2.89801  2.37887  2.77519  2.98518  4.58477  3.61503
          0.01538  4.57841  5.30075  0.61958  0.77255  0.52000  0.90269
     30   2.73519  5.15767  2.99784  1.33088  4.46450  3.53261  3.73703  3.91590  2.41872  3.39326  4.21865  3.02190  3.93802  2.68781  2.82757  2.56485  2.78888  3.18138  5.61620  4.23947     89 e - - -
          2.68618  4.42225  2.77519  2.73123  3.46354  2.40513  3.72494  3.29354  2.67741  2.69355  4.24690  2.90347  2.73739  3.18146  2.89801  2.37887  2.77519  2.98518  4.58477  3.61503
          0.01538  4.57841  5.30075  0.61958  0.77255  0.52000  0.90269
     31   2.71695  2.59486  3.90502  3.33164  3.25734  2.08285  3.33891  2.40996  3.25149  2.50786  3.41774  3.63924  4.14293  3.51538  3.52100  2.56834  2.95515  2.30513  4.90687  3.69857     90 g - - -
          2.68618  4.42225  2.77519  2.73123  3.46354  2.40513  3.72494  3.29354  2.67741  2.69355  4.24690  2.90347  2.73739  3.18146  2.89801  2.37887  2.77519  2.98518  4.58477  3.61503
          0.01538  4.57841  5.30075  0.61958  0.77255  0.52000  0.90269
     32   2.69341  5.25361  2.65834  2.33090  4.58776  2.20308  3.71445  4.06964  2.21946  3.55466  4.30072  2.30397  3.58528  2.62636  2.96255  2.31697  2.95722  3.59032  5.69214  4.28126     91 g - - -
          2.68618  4.42225  2.77519  2.73123  3.46354  2.40513  3.72494  3.29354  2.67741  2.69355  4.24690  2.90347  2.73739  3.18146  2.89801  2.37887  2.77519  2.98518  4.58477  3.61503
          0.01538  4.57841  5.30075  0.61958  0.77255  0.52000  0.90269
     33   2.73257  5.19678  2.17905  2.36726  4.56755  2.38044  3.72958  4.04363  2.46351  3.50479  4.29476  2.60300  3.87138  2.81790  2.93832  2.09748  2.58978  3.62279  5.68883  4.28244     92 s - - -
          2.68623  4.42251  2.77528  2.73092  3.46336  2.40528  3.72488  3.29367  2.67766  2.69325  4.24716  2.90299  2.73736  3.18149  2.89821  2.37892  2.77529  2.98510  4.58503  3.61514
          0.26598  1.47598  5.30075  1.36766  0.29397  0.52000  0.90269
     34   2.54275  3.97312  2.28246  2.72186  3.78464  3.17082  3.37501  3.12605  2.70386  2.93933  3.79245  3.00764  3.99385  3.03901  3.13396  2.82530  2.49555  2.82797  4.62845  2.53001    101 d - - -
          2.68618  4.42225  2.77519  2.73123  3.46354  2.40513  3.72494  3.29354  2.67741  2.69355  4.24690  2.90347  2.73739  3.18146  2.89801  2.37887  2.77519  2.98518  4.58477  3.61503
          0.01538  4.57841  5.30075  0.61958  0.77255  0.52000  0.90269
     35   2.56210  4.15106  4.37098  3.77470  2.64345  3.85101  4.04558  1.72510  3.50928  2.14290  3.06785  3.70482  4.21805  3.43550  3.43335  3.14740  2.84482  1.96203  4.76721  3.33151    102 i - - -
          2.68618  4.42225  2.77519  2.73123  3.46354  2.40513  3.72494  3.29354  2.67741  2.69355  4.24690  2.90347  2.73739  3.18146  2.89801  2.37887  2.77519  2.98518  4.58477  3.61503
          0.01538  4.57841  5.30075  0.61958  0.77255  0.52000  0.90269
     36   3.50712  4.72540  5.50353  5.01894  3.96766  5.06070  5.71216  1.60810  4.93644  2.15049  3.72255  5.19277  5.28617  5.16743  5.09459  4.47780  3.76410  0.67984  6.05003  4.85280    103 V - - -
          2.68618  4.42225  2.77519  2.73123  3.46354  2.40513  3.72494  3.29354  2.67741  2.69355  4.24690  2.90347  2.73739  3.18146  2.89801  2.37887  2.77519  2.98518  4.58477  3.61503
          0.01538  4.57841  5.30075  0.61958  0.77255  0.52000  0.90269
     37   2.44669  4.50610  3.85598  3.42481  4.36788  3.37193  4.42414  3.35608  3.38782  3.43399  4.29176  3.63081  4.05545  3.69758  3.71730  1.66599  1.07552  3.26835  5.74876  4.52772    104 t - - -
          2.68618  4.42225  2.77519  2.73123  3.46354  2.40513  3.72494  3.29354  2.67741  2.69355  4.24690  2.90347  2.73739  3.18146  2.89801  2.37887  2.77519  2.98518  4.58477  3.61503
          0.01538  4.57841  5.30075  0.61958  0.77255  0.52000  0.90269
     38   3.14981  4.65328  4.25590  3.73304  2.39198  4.12251  3.73989  3.15563  3.61914  2.79190  3.77985  3.27200  3.83390  3.83645  3.67257  3.41076  3.37792  2.96629  1.20335  2.31062    105 w - - -
          2.68618  4.42225  2.77519  2.73123  3.46354  2.40513  3.72494  3.29354  2.67741  2.69355  4.24690  2.90347  2.73739  3.18146  2.89801  2.37887  2.77519  2.98518  4.58477  3.61503
          0.01538  4.57841  5.30075  0.61958  0.77255  0.52000  0.90269
     39   1.53801  1.18364  4.49513  4.16384  4.52745  2.17361  4.86574  3.89185  4.07171  3.64336  4.48700  3.93606  4.06222  4.27529  4.23623  2.70835  2.68369  3.37142  5.94715  4.81023    106 c - - -
          2.68618  4.42225  2.77519  2.73123  3.46354  2.40513  3.72494  3.29354  2.67741  2.69355  4.24690  2.90347  2.73739  3.18146  2.89801  2.37887  2.77519  2.98518  4.58477  3.61503
          0.01538  4.57841  5.30075  0.61958  0.77255  0.52000  0.90269
     40   2.76238  4.16449  4.53173  3.93188  2.02350  3.91322  4.22406  2.29754  3.75760  2.04068  3.25681  4.00717  4.27443  3.64961  3.83329  3.02069  2.99445  1.58814  4.76370  3.20811    107 v - - -
          2.68618  4.42225  2.77519  2.73123  3.46354  2.40513  3.72494  3.29354  2.67741  2.69355  4.24690  2.90347  2.73739  3.18146  2.89801  2.37887  2.77519  2.98518  4.58477  3.61503
          0.01538  4.57841  5.30075  0.61958  0.77255  0.52000  0.90269
     41   3.75950  5.40944  4.56634  4.57146  5.59784  0.16669  5.58657  5.42645  4.84051  4.95999  5.97913  4.73411  4.81173  5.11015  4.94599  3.95865  4.28920  4.81973  6.45251  5.74121    108 G - - -
          2.68618  4.42225  2.77519  2.73123  3.46354  2.40513  3.72494  3.29354  2.67741  2.69355  4.24690  2.90347  2.73739  3.18146  2.89801  2.37887  2.77519  2.98518  4.58477  3.61503
          0.01538  4.57841  5.30075  0.61958  0.77255  0.52000  0.90269
     42   4.10180  5.68338  4.14448  4.02102  4.07521  4.27490  0.27253  4.93562  3.86461  4.30533  5.44614  4.38097  4.88381  4.41260  4.05893  4.18474  4.45126  4.65458  5.50457  4.01728    109 H - - -
          2.68618  4.42225  2.77519  2.73123  3.46354  2.40513  3.72494  3.29354  2.67741  2.69355  4.24690  2.90347  2.73739  3.18146  2.89801  2.37887  2.77519  2.98518  4.58477  3.61503
          0.01538  4.57841  5.30075  0.61958  0.77255  0.52000  0.90269
     43   3.81799  5.05081  5.66124  5.08211  3.33030  5.18395  5.48450  2.18589  4.95012  0.61480  2.36195  5.30219  5.23786  4.86982  4.94034  4.56335  4.02404  2.36048  5.54235  4.58184    110 L - - -
          2.68618  4.42225  2.77519  2.73123  3.46354  2.40513  3.72494  3.29354  2.67741  2.69355  4.24690  2.90347  2.73739  3.18146  2.89801  2.37887  2.77519  2.98518  4.58477  3.61503
          0.01538  4.57841  5.30075  0.61958  0.77255  0.52000  0.90269
     44   2.58785  3.66110  4.78076  4.19196  3.40294  4.14051  4.50358  1.90670  4.02232  1.54311  3.36575  4.25890  4.48440  4.18560  4.09084  3.45933  3.15910  1.44892  5.01652  3.57950    111 v - - -
          2.68618  4.42225  2.77519  2.73123  3.46354  2.40513  3.72494  3.29354  2.67741  2.69355  4.24690  2.90347  2.73739  3.18146  2.89801  2.37887  2.77519  2.98518  4.58477  3.61503
          0.01538  4.57841  5.30075  0.61958  0.77255  0.52000  0.90269
     45   2.71650  5.30196  2.86137  1.28827  4.63048  3.14240  3.77448  4.10370  2.36565  3.60079  4.36619  2.99795  3.96229  2.49223  3.02135  2.68214  2.81847  3.68753  5.74847  4.34349    112 e - - -
          2.68618  4.42225  2.77519  2.73123  3.46354  2.40513  3.72494  3.29354  2.67741  2.69355  4.24690  2.90347  2.73739  3.18146  2.89801  2.37887  2.77519  2.98518  4.58477  3.61503
          0.01538  4.57841  5.30075  0.61958  0.77255  0.52000  0.90269
     46   2.72404  4.25589  4.00653  3.42605  3.30119  3.79370  4.08115  2.65703  3.32498  1.33139  2.79372  3.56322  3.91883  3.33258  3.33997  2.76984  2.95589  2.48415  4.85927  3.30718    113 l - - -
          2.68618  4.42225  2.77519  2.73123  3.46354  2.40513  3.72494  3.29354  2.67741  2.69355  4.24690  2.90347  2.73739  3.18146  2.89801  2.37887  2.77519  2.98518  4.58477  3.61503
          0.01538  4.57841  5.30075  0.61958  0.77255  0.52000  0.90269
     47   1.68618  4.13661  3.16581  2.74295  3.86476  3.61476  3.83849  3.09615  2.38159  2.91603  3.77292  3.22363  4.00063  2.74311  3.09475  2.81999  2.76827  2.54582  5.23008  3.37696    114 a - - -
          2.68618  4.42225  2.77519  2.73123  3.46354  2.40513  3.72494  3.29354  2.67741  2.69355  4.24690  2.90347  2.73739  3.18146  2.89801  2.37887  2.77519  2.98518  4.58477  3.61503
          0.01538  4.57841  5.30075  0.61958  0.77255  0.52000  0.90269
     48   2.69798  5.19342  2.45952  2.02145  4.52026  3.46899  3.69439  3.99393  2.36190  3.32207  3.57705  2.75937  2.43547  2.75389  2.88704  2.39206  2.88375  3.57429  5.63692  4.11717    115 e - - -
          2.68618  4.42225  2.77519  2.73123  3.46354  2.40513  3.72494  3.29354  2.67741  2.69355  4.24690  2.90347  2.73739  3.18146  2.89801  2.37887  2.77519  2.98518  4.58477  3.61503
          0.01538  4.57841  5.30075  0.61958  0.77255  0.52000  0.90269
     49   2.27797  4.69179  3.91676  3.79525  4.91686  3.43240  4.89083  4.30240  3.90910  4.02630  4.94127  3.89395  0.56253  4.21539  4.14809  2.97118  3.30781  3.74908  6.23567  5.08288    116 P - - -
          2.68618  4.42225  2.77519  2.73123  3.46354  2.40513  3.72494  3.29354  2.67741  2.69355  4.24690  2.90347  2.73739  3.18146  2.89801  2.37887  2.77519  2.98518  4.58477  3.61503
          0.01538  4.57841  5.30075  0.61958  0.77255  0.52000  0.90269
     50   2.71087  5.30397  2.30437  1.51760  4.63482  2.85579  3.37579  4.12049  2.49330  3.60309  4.35304  2.97017  3.93190  2.49719  3.01273  2.65599  3.03347  3.68789  5.74029  3.90650    117 e - - -
          2.68618  4.42225  2.77519  2.73123  3.46354  2.40513  3.72494  3.29354  2.67741  2.69355  4.24690  2.90347  2.73739  3.18146  2.89801  2.37887  2.77519  2.98518  4.58477  3.61503
          0.03439  4.57841  3.74947  0.61958  0.77255  0.52000  0.90269
     51   2.45351  5.16864  2.58113  2.06026  4.48988  3.19245  3.27720  3.89496  2.38588  3.43272  3.73826  2.74219  3.89198  2.57532  2.86670  2.40341  2.94757  2.69321  5.61580  4.21959    118 e - - -
          2.68618  4.42225  2.77519  2.73123  3.46354  2.40513  3.72494  3.29354  2.67741  2.69355  4.24690  2.90347  2.73739  3.18146  2.89801  2.37887  2.77519  2.98518  4.58477  3.61503
          0.01567  4.55969  5.28204  0.61958  0.77255  0.55261  0.85672
     52   3.32009  4.80991  4.34360  3.84015  2.60991  4.24525  2.38538  2.79537  3.68083  2.51051  3.90864  3.99494  4.59328  3.91408  3.89310  3.54282  3.54559  3.08056  4.24692  1.00291    119 y - - -
          2.68618  4.42225  2.77519  2.73123  3.46354  2.40513  3.72494  3.29354  2.67741  2.69355  4.24690  2.90347  2.73739  3.18146  2.89801  2.37887  2.77519  2.98518  4.58477  3.61503
          0.01567  4.55969  5.28204  0.61958  0.77255  0.55261  0.85672
     53   2.83819  5.42044  1.74642  2.33718  4.74327  2.54450  3.82056  4.23461  2.55171  3.72012  4.48869  1.84719  3.98386  2.94034  3.04795  2.84151  2.86456  3.80336  5.86472  4.42851    120 d - - -
          2.68616  4.42225  2.77519  2.73123  3.46354  2.40513  3.72494  3.29354  2.67741  2.69355  4.24690  2.90347  2.73740  3.18146  2.89801  2.37887  2.77519  2.98518  4.58477  3.61503
          0.07207  4.22542  2.90198  0.58843  0.81013  0.49686  0.93761
     54   2.60183  5.18025  2.76836  1.75011  4.49173  3.49662  3.71788  3.95594  2.38148  3.47252  4.23726  2.97768  2.15577  2.79503  2.97175  2.68820  2.79354  3.40224  5.63624  4.14995    122 e - - -
          2.68618  4.42225  2.77519  2.73123  3.46354  2.40513  3.72494  3.29354  2.67741  2.69355  4.24690  2.90347  2.73739  3.18146  2.89801  2.37887  2.77519  2.98518  4.58477  3.61503
          0.01616  4.52936  5.25170  0.61958  0.77255  0.60295  0.79230
     55   2.31186  5.22371  2.35321  2.16700  4.56379  3.48627  3.68086  4.04600  1.84674  3.46283  4.26702  2.70025  3.88575  2.60918  2.68163  2.65079  2.95605  3.54196  5.65747  4.24947    123 k - - -
          2.68621  4.42228  2.77522  2.73120  3.46357  2.40511  3.72497  3.29357  2.67744  2.69358  4.24693  2.90336  2.73737  3.18149  2.89797  2.37886  2.77522  2.98514  4.58480  3.61506
          0.03105  3.67563  5.25170  1.11633  0.39672  0.46575  0.98795
     56   3.17823  4.57161  4.35941  4.09511  2.34039  4.20886  3.96777  2.71518  3.60383  2.66462  3.69312  4.11605  4.55605  4.07236  4.05317  3.51694  3.40593  2.81345  2.36174  1.13252    132 y - - -
          2.68618  4.42225  2.77519  2.73123  3.46354  2.40513  3.72494  3.29354  2.67741  2.69355  4.24690  2.90347  2.73739  3.18146  2.89801  2.37887  2.77519  2.98518  4.58477  3.61503
          0.01536  4.57945  5.30180  0.61958  0.77255  0.51906  0.90406
     57   2.26147  5.16765  3.01331  2.26937  4.48562  3.20941  3.70608  3.54845  1.61476  3.44586  4.21810  2.96660  3.91301  2.54303  2.83240  2.59666  2.87389  3.54418  5.61506  4.22879    133 k - - -
          2.68618  4.42225  2.77519  2.73123  3.46354  2.40513  3.72494  3.29354  2.67741  2.69355  4.24690  2.90347  2.73739  3.18146  2.89801  2.37887  2.77519  2.98518  4.58477  3.61503
          0.01536  4.57945  5.30180  0.61958  0.77255  0.50259  0.92877
     58   2.49131  5.20759  2.93203  2.34229  4.54047  3.20769  3.62985  3.76726  1.82303  3.50693  4.25201  2.22034  3.89897  2.62021  2.73717  2.50880  2.78700  3.55433  5.64693  4.24491    134 k - - -
          2.68618  4.42225  2.77520  2.73124  3.46354  2.40513  3.72495  3.29354  2.67741  2.69355  4.24690  2.90347  2.73731  3.18147  2.89801  2.37887  2.77520  2.98519  4.58477  3.61503
          0.03818  3.42627  5.30730  0.48032  0.96387  0.50913  0.91884
     59   3.85930  5.14675  5.04587  4.70676  1.90698  4.66995  3.95172  3.53396  4.48174  2.86567  4.13413  4.47646  5.01429  4.51142  4.50781  4.05676  3.70802  3.47630  0.76934  2.39742    136 w - - -
          2.68618  4.42225  2.77519  2.73123  3.46354  2.40513  3.72494  3.29354  2.67741  2.69355  4.24690  2.90347  2.73739  3.18146  2.89801  2.37887  2.77519  2.98518  4.58477  3.61503
          0.02042  4.58495  4.60428  0.61958  0.77255  0.50913  0.91884
     60   2.65091  5.18105  2.92164  2.33593  4.50445  3.50883  3.55804  3.97363  2.12504  3.42792  4.22807  2.65842  3.90193  2.70614  2.22842  2.11690  2.81334  2.89740  5.62585  4.23098    137 s - - -
          2.68618  4.42225  2.77519  2.73123  3.46354  2.40513  3.72494  3.29354  2.67741  2.69355  4.24690  2.90347  2.73739  3.18146  2.89801  2.37887  2.77519  2.98518  4.58477  3.61503
          0.06033  4.57989  3.03058  0.61958  0.77255  0.51828  0.90521
     61   2.59847  4.32032  3.77903  2.92292  2.91365  3.73210  4.00331  2.64319  3.04999  1.89599  2.92791  3.55290  4.10770  2.79042  2.82296  2.99184  2.91809  2.41483  4.91550  2.99192    138 l - - -
          2.68618  4.42225  2.77519  2.73123  3.46354  2.40513  3.72494  3.29354  2.67741  2.69355  4.24690  2.90347  2.73739  3.18146  2.89801  2.37887  2.77519  2.98518  4.58477  3.61503
          0.01605  4.53561  5.25796  0.61958  0.77255  0.59307  0.80436
     62   2.18991  5.13143  2.10335  1.65512  4.61821  3.10496  3.75200  4.09965  2.51459  3.59339  4.35178  2.91032  3.93069  2.86391  3.04096  2.51478  2.96871  3.67369  5.74018  4.32376    139 e - - -
          2.68618  4.42225  2.77519  2.73123  3.46354  2.40513  3.72494  3.29354  2.67741  2.69355  4.24690  2.90347  2.73739  3.18146  2.89801  2.37887  2.77519  2.98518  4.58477  3.61503
          0.01605  4.53561  5.25796  0.61958  0.77255  0.47050  0.98001
     63   2.68179  5.18626  1.95242  2.40773  4.49873  3.51145  3.52481  3.96303  2.49620  3.48062  4.24451  2.56954  3.92298  2.80878  2.98732  2.36436  2.14408  3.19349  5.64525  4.25108    140 d - - -
          2.68618  4.42225  2.77519  2.73123  3.46354  2.40513  3.72494  3.29354  2.67741  2.69355  4.24690  2.90347  2.73739  3.18146  2.89801  2.37887  2.77519  2.98518  4.58477  3.61503
          0.01535  4.57989  5.30223  0.61958  0.77255  0.51828  0.90521
     64   3.69318  5.02910  5.04508  4.58693  3.05339  4.75250  4.68960  2.75589  4.34078  0.54662  3.32429  4.72332  5.00481  4.51076  4.42975  4.15486  3.92198  2.90637  4.93341  2.82050    141 L - - -
          2.68618  4.42225  2.77519  2.73123  3.46354  2.40513  3.72494  3.29354  2.67741  2.69355  4.24690  2.90347  2.73739  3.18146  2.89801  2.37887  2.77519  2.98517  4.58477  3.61503
          0.01789  4.36226  5.30223  0.60011  0.79573  0.51544  0.90942
     65   3.28877  5.17903  3.58922  3.42248  4.77683  3.76032  4.24200  4.57665  3.61754  4.13995  5.10450  3.86140  0.43276  4.03805  3.89504  3.41068  3.72875  4.13238  6.03634  4.77921    143 P - - -
          2.68629  4.42241  2.77535  2.73139  3.46370  2.40528  3.72510  3.29337  2.67676  2.69298  4.24626  2.90361  2.73754  3.18155  2.89793  2.37896  2.77529  2.98534  4.58493  3.61519
          0.33356  1.27778  5.30318  0.75204  0.63753  0.51658  0.90772
     66   2.91726  4.44905  4.94536  4.36215  3.42144  4.35233  4.71522  1.36777  4.20460  1.43574  2.66266  4.46124  4.18508  4.34461  4.27579  3.67857  3.34065  1.93290  5.17257  4.02637    147 i - - -
          2.68618  4.42225  2.77519  2.73123  3.46354  2.40513  3.72494  3.29354  2.67741  2.69355  4.24690  2.90347  2.73739  3.18146  2.89801  2.37887  2.77519  2.98518  4.58477  3.61503
          0.01534  4.58083  5.30318  0.61958  0.77255  0.50140  0.93059
     67   2.73422  4.15244  4.44046  3.84188  2.60643  3.87260  4.18412  1.96320  3.67839  1.84973  3.13796  3.83022  4.23781  3.85613  2.53060  3.17227  2.96618  2.29597  4.33746  2.71993    148 l - - -
          2.68618  4.42225  2.77519  2.73123  3.46354  2.40513  3.72494  3.29354  2.67741  2.69355  4.24690  2.90347  2.73739  3.18146  2.89801  2.37887  2.77519  2.98518  4.58477  3.61503
          0.01526  4.58589  5.30824  0.61958  0.77255  0.50742  0.92143
     68   3.20813  4.99586  4.07306  3.83614  4.32628  3.82760  4.77990  3.78908  3.72493  2.62847  4.54149  4.08199  0.53121  4.16020  3.95977  3.40459  3.63697  3.55708  5.80792  4.53452    149 P - - -
          2.68618  4.42225  2.77519  2.73123  3.46354  2.40513  3.72494  3.29354  2.67741  2.69355  4.24690  2.90347  2.73739  3.18146  2.89801  2.37887  2.77519  2.98518  4.58477  3.61503
          0.01526  4.58589  5.30824  0.61958  0.77255  0.50504  0.92503
     69   2.40382  5.17706  2.56828  1.93434  4.49821  3.50745  3.45422  3.91790  2.29661  3.19053  4.20709  2.93123  3.03412  2.77426  2.85897  2.58384  2.76370  2.88850  5.62428  4.22816    150 e - - -
          2.68618  4.42225  2.77519  2.73123  3.46354  2.40513  3.72494  3.29354  2.67741  2.69355  4.24690  2.90347  2.73739  3.18146  2.89801  2.37887  2.77519  2.98518  4.58477  3.61503
          0.01525  4.58668  5.30902  0.61958  0.77255  0.50599  0.92359
     70   2.68608  4.69509  2.86844  2.26012  4.29060  3.32362  3.27833  4.02497  1.81717  3.51192  4.19093  2.88152  3.59869  2.37547  2.47282  2.58499  2.80605  3.43233  5.64955  4.10687    151 k - - -
          2.68620  4.42227  2.77490  2.73122  3.46356  2.40515  3.72497  3.29356  2.67741  2.69357  4.24692  2.90349  2.73742  3.18149  2.89803  2.37889  2.77522  2.98521  4.58479  3.61505
          0.06528  2.93368  4.60600  0.65194  0.73612  0.50599  0.92359
     71   4.09952  5.23589  5.29719  5.04561  1.47966  4.86151  3.63166  3.51928  4.84184  2.54520  4.39037  4.54760  5.14793  4.65677  4.73785  4.22789  4.30949  3.69316  2.09864  1.00468    154 y - - -
          2.68618  4.42225  2.77519  2.73123  3.46354  2.40513  3.72494  3.29354  2.67741  2.69355  4.24690  2.90347  2.73739  3.18146  2.89801  2.37887  2.77519  2.98518  4.58477  3.61503
          0.33435  4.58162  1.29479  0.61958  0.77255  0.51516  0.90982
     72   2.55511  5.08925  2.69655  2.25676  4.41003  3.08966  3.50295  3.39500  1.96410  3.38207  4.13763  2.89947  3.81660  2.29576  2.66689  2.59955  2.81456  3.46704  5.53454  4.14250    155 k - - -
          2.68618  4.42225  2.77519  2.73123  3.46354  2.40513  3.72494  3.29354  2.67741  2.69355  4.24690  2.90347  2.73739  3.18146  2.89801  2.37887  2.77519  2.98518  4.58477  3.61503
          0.02103  4.26830  4.99064  0.61958  0.77255  0.91037  0.51479
     73   2.63833  4.08252  4.21351  3.62331  2.36954  3.75732  3.63185  2.31244  3.48243  1.92429  2.85369  3.77934  4.12248  3.68019  3.52936  3.05074  2.74822  2.30431  4.65067  2.53661    156 l - - -
          2.68618  4.42225  2.77519  2.73123  3.46354  2.40513  3.72494  3.29354  2.67741  2.69355  4.24690  2.90347  2.73739  3.18146  2.89801  2.37887  2.77519  2.98518  4.58477  3.61503
          0.02103  4.26830  4.99064  0.61958  0.77255  0.31631  1.30503
     74   2.67729  5.15698  3.01047  2.10053  4.47123  3.51394  3.51408  3.64744  2.01316  3.28068  4.20642  2.90942  3.90633  2.08843  2.80869  2.57685  2.81382  2.85497  5.60732  4.21888    157 k - - -
          2.68618  4.42225  2.77519  2.73123  3.46354  2.40513  3.72494  3.29354  2.67741  2.69355  4.24690  2.90347  2.73739  3.18146  2.89801  2.37887  2.77519  2.98518  4.58477  3.61503
          0.01533  4.58162  5.30396  0.61958  0.77255  0.51516  0.90982
     75   2.76243  4.32510  4.24212  3.67525  3.49276  3.93676  4.30561  2.05589  3.56913  2.33208  3.46337  3.91484  2.12783  3.81703  3.78646  3.02902  3.04299  1.47735  5.04173  3.84232    158 v - - -
          2.68618  4.42225  2.77519  2.73123  3.46354  2.40513  3.72494  3.29354  2.67741  2.69355  4.24690  2.90347  2.73739  3.18146  2.89801  2.37887  2.77519  2.98518  4.58477  3.61503
          0.01533  4.58162  5.30396  0.61958  0.77255  0.51516  0.90982
     76   2.43756  4.65428  3.33819  2.77581  3.82899  3.53600  3.85282  2.37124  2.13444  2.54165  3.54354  3.24905  3.58209  3.08190  2.66321  2.41918  2.95578  2.72543  5.20531  3.93023    159 k - - -
          2.68625  4.42241  2.77492  2.73124  3.46370  2.40512  3.72502  3.29370  2.67710  2.69371  4.24685  2.90356  2.73747  3.18130  2.89808  2.37903  2.77515  2.98502  4.58493  3.61481
          0.09415  2.46649  5.30396  1.67261  0.20795  0.51516  0.90982
     77   2.29696  5.21449  2.73310  1.95939  4.54895  3.38604  3.61659  3.84806  1.96689  3.51514  4.25853  2.97265  2.89863  2.73255  2.88169  2.54292  2.80481  3.59954  5.65333  4.24835    171 e - - -
          2.68618  4.42225  2.77519  2.73123  3.46354  2.40513  3.72494  3.29354  2.67741  2.69355  4.24690  2.90347  2.73739  3.18146  2.89801  2.37887  2.77519  2.98518  4.58477  3.61503
          0.01533  4.58162  5.30396  0.61958  0.77255  0.50643  0.92293
     78   2.60242  5.24727  2.15776  2.29355  4.58759  3.08706  3.70006  4.07170  2.18105  3.55019  4.29058  2.65652  3.90297  2.72002  2.43380  2.20879  2.92434  3.63564  5.68155  4.27078    172 d - - -
          2.68618  4.42225  2.77519  2.73123  3.46354  2.40513  3.72494  3.29354  2.67741  2.69355  4.24690  2.90347  2.73739  3.18146  2.89801  2.37887  2.77519  2.98518  4.58477  3.61503
          0.01528  4.58452  5.30687  0.61958  0.77255  0.50991  0.91767
     79   2.37118  4.71103  3.30245  2.74435  3.92059  3.60540  3.84898  3.18469  2.17201  2.96622  3.82012  3.22429  4.00285  3.05771  3.13701  2.54094  1.77985  2.56312  5.27454  3.84495    173 t - - -
          2.68618  4.42225  2.77519  2.73123  3.46354  2.40513  3.72494  3.29354  2.67741  2.69355  4.24690  2.90347  2.73739  3.18146  2.89801  2.37887  2.77519  2.98518  4.58477  3.61503
          0.01528  4.58452  5.30687  0.61958  0.77255  0.50991  0.91767
     80   2.09408  5.18757  3.01198  2.08513  4.51239  3.10474  3.66522  3.97793  1.80991  3.42230  4.23611  2.98666  3.91426  2.71223  2.59196  2.67991  2.97365  3.28354  5.62955  4.24049    174 k - - -
          2.68618  4.42225  2.77519  2.73123  3.46354  2.40513  3.72494  3.29354  2.67741  2.69355  4.24690  2.90347  2.73739  3.18146  2.89801  2.37887  2.77519  2.98518  4.58477  3.61503
          0.01528  4.58452  5.30687  0.61958  0.77255  0.50991  0.91767
     81   2.39293  5.25728  2.24311  2.29568  4.59694  3.18734  3.58281  4.07886  1.67214  3.55814  4.30182  2.97644  3.87774  2.57952  2.75461  2.71913  2.99010  3.64551  5.68976  4.28161    175 k - - -
          2.68618  4.42225  2.77519  2.73123  3.46354  2.40513  3.72494  3.29354  2.67741  2.69355  4.24690  2.90347  2.73739  3.18146  2.89801  2.37887  2.77519  2.98518  4.58477  3.61503
          0.01528  4.58452  5.30687  0.61958  0.77255  0.50991  0.91767
     82   3.32661  5.46511  3.33178  2.97236  4.72558  3.84456  3.92209  4.33871  2.44818  3.78037  4.68240  3.42519  4.32129  0.75834  2.53011  3.31744  3.55508  4.00335  5.78197  4.48962    176 q - - -
          2.68618  4.42225  2.77519  2.73123  3.46354  2.40513  3.72494  3.29354  2.67741  2.69355  4.24690  2.90347  2.73739  3.18146  2.89801  2.37887  2.77519  2.98518  4.58477  3.61503
          0.01528  4.58452  5.30687  0.61958  0.77255  0.50991  0.91767
     83   2.58008  4.19701  4.51329  3.91626  1.66131  3.93588  4.24712  2.41909  3.75202  1.84133  3.26074  4.01446  4.29438  3.92190  3.84306  3.23872  2.66353  2.21910  4.79816  3.07144    177 f - - -
          2.68618  4.42225  2.77519  2.73123  3.46354  2.40513  3.72494  3.29354  2.67741  2.69355  4.24690  2.90347  2.73739  3.18146  2.89801  2.37887  2.77519  2.98518  4.58477  3.61503
          0.01528  4.58452  5.30687  0.61958  0.77255  0.50991  0.91767
     84   2.63133  5.23011  2.77191  2.39081  4.57062  3.12062  3.54526  4.05190  1.73337  3.53216  4.27276  2.39928  3.89912  2.58433  2.54927  2.48661  2.94710  3.61847  5.66406  4.05367    178 k - - -
          2.68618  4.42225  2.77519  2.73123  3.46354  2.40513  3.72494  3.29354  2.67741  2.69355  4.24690  2.90347  2.73739  3.18146  2.89801  2.37887  2.77519  2.98518  4.58477  3.61503
          0.01528  4.58452  5.30687  0.61958  0.77255  0.50991  0.91767
     85   2.52607  4.28927  4.06725  3.49273  3.42403  3.84752  4.15656  1.82638  3.16381  2.42705  3.41372  3.24507  4.22259  3.64949  3.63165  3.12885  2.29426  1.69891  4.93449  3.73236    179 v - - -
          2.68618  4.42225  2.77519  2.73123  3.46354  2.40513  3.72494  3.29354  2.67741  2.69355  4.24690  2.90347  2.73739  3.18146  2.89801  2.37887  2.77519  2.98518  4.58477  3.61503
          0.01528  4.58452  5.30687  0.61958  0.77255  0.50991  0.91767
     86   3.52851  4.74886  5.54057  5.02901  3.78632  5.04411  5.59634  1.24689  4.93449  1.45152  3.54668  5.18388  5.24022  5.07837  5.03427  4.44479  3.77394  1.23413  5.86593  4.73446    180 v - - -
          2.68618  4.42225  2.77519  2.73123  3.46354  2.40513  3.72494  3.29354  2.67741  2.69355  4.24690  2.90347  2.73739  3.18146  2.89801  2.37887  2.77519  2.98518  4.58477  3.61503
          0.01528  4.58452  5.30687  0.61958  0.77255  0.50991  0.91767
     87   2.41998  5.08345  2.96773  2.35896  4.11589  3.27877  3.71734  3.37240  1.80859  2.83642  4.13984  3.01802  3.91526  2.47090  2.74956  2.66096  2.72588  3.40672  5.55205  4.00596    181 k - - -
          2.68618  4.42225  2.77519  2.73123  3.46354  2.40513  3.72494  3.29354  2.67741  2.69355  4.24690  2.90347  2.73739  3.18146  2.89801  2.37887  2.77519  2.98518  4.58477  3.61503
          0.01528  4.58452  5.30687  0.61958  0.77255  0.50991  0.91767
     88   2.63091  5.23688  2.72429  2.09716  4.58036  3.40028  3.52567  4.06449  1.96699  3.47019  4.27853  2.75431  3.89631  2.30287  2.52809  2.32576  2.92674  3.62679  5.66947  4.26037    182 k - - -
          2.68618  4.42225  2.77519  2.73123  3.46354  2.40513  3.72494  3.29354  2.67741  2.69355  4.24690  2.90347  2.73739  3.18146  2.89801  2.37887  2.77519  2.98518  4.58477  3.61503
          0.01528  4.58452  5.30687  0.61958  0.77255  0.50848  0.91982
     89   2.91427  4.35618  4.43949  3.85116  3.11767  4.04019  4.33303  2.37124  3.70782  0.98136  3.21866  4.04312  4.38074  3.39975  3.86016  3.12666  3.14369  2.42328  4.76421  3.74937    183 l - - -
          2.68618  4.42225  2.77519  2.73123  3.46354  2.40513  3.72494  3.29354  2.67741  2.69355  4.24690  2.90347  2.73739  3.18146  2.89801  2.37887  2.77519  2.98518  4.58477  3.61503
          0.01527  4.58500  5.30734  0.61958  0.77255  0.50905  0.91896
     90   3.01780  4.46553  5.02892  4.42473  2.38187  4.33518  4.65627  1.50491  4.23970  1.42649  2.39663  4.47756  4.62427  4.31680  4.25242  3.65858  3.34916  2.30213  4.70529  3.92480    184 l - - -
          2.68618  4.42225  2.77519  2.73123  3.46354  2.40513  3.72494  3.29354  2.67741  2.69355  4.24690  2.90347  2.73739  3.18146  2.89801  2.37887  2.77519  2.98518  4.58477  3.61503
          0.09382  4.58500  2.53392  0.61958  0.77255  0.50905  0.91896
     91   2.65968  5.20513  2.77489  2.16655  4.54567  2.81874  3.35001  3.90218  1.92803  3.42570  4.24758  2.41491  3.87329  2.65563  2.57393  2.62266  2.90155  3.59346  5.63943  4.23244    185 k - - -
          2.68618  4.42225  2.77519  2.73123  3.46354  2.40513  3.72494  3.29354  2.67741  2.69355  4.24690  2.90347  2.73739  3.18146  2.89801  2.37887  2.77519  2.98518  4.58477  3.61503
          0.11710  4.50769  2.30784  0.61958  0.77255  0.61724  0.77529
     92   2.68514  5.21412  2.51794  2.23351  4.55563  3.17249  3.66427  4.03240  2.07174  3.51134  4.26038  2.84030  3.87378  2.57413  1.90968  2.62857  2.95671  3.60383  5.64110  4.24085    186 r - - -
          2.68618  4.42225  2.77519  2.73123  3.46354  2.40513  3.72494  3.29354  2.67741  2.69355  4.24690  2.90347  2.73739  3.18146  2.89801  2.37887  2.77519  2.98518  4.58477  3.61503
          0.01811  4.41626  5.13861  0.61958  0.77255  0.54235  0.87079
     93   1.92181  5.17883  2.79883  2.34018  4.50592  3.10058  3.67791  3.97973  2.20162  3.47673  4.22631  2.57835  3.22956  2.64990  2.82035  2.43719  2.90366  3.56020  5.62305  4.22206    187 a - - -
          2.68618  4.42225  2.77519  2.73123  3.46354  2.40513  3.72494  3.29354  2.67741  2.69355  4.24690  2.90347  2.73739  3.18146  2.89801  2.37887  2.77519  2.98518  4.58477  3.61503
          0.01654  4.50615  5.22849  0.61958  0.77255  0.40424  1.10108
     94   2.68497  5.24871  1.95542  2.17355  4.58840  3.50599  3.70387  4.07177  2.10918  3.55118  4.15786  2.72944  3.90710  2.74535  2.69869  2.25163  2.84843  3.63672  5.68320  4.27326    188 d - - -
          2.68618  4.42225  2.77519  2.73123  3.46354  2.40513  3.72494  3.29354  2.67741  2.69355  4.24690  2.90347  2.73739  3.18146  2.89801  2.37887  2.77519  2.98518  4.58477  3.61503
          0.31428  4.59623  1.34863  0.61958  0.77255  0.48828  0.95110
     95   2.15874  3.75142  4.34786  3.77916  3.39429  3.90515  4.31450  1.68430  3.65850  2.29987  3.35817  3.95608  4.29098  3.88130  3.83069  2.92662  3.01141  1.58981  4.97044  3.77558    189 v - - -
          2.68618  4.42225  2.77519  2.73123  3.46354  2.40513  3.72494  3.29354  2.67741  2.69355  4.24690  2.90347  2.73739  3.18146  2.89801  2.37887  2.77519  2.98518  4.58477  3.61503
          0.02032  4.30227  5.02462  0.61958  0.77255  0.87924  0.53631
     96   2.64702  5.14177  2.03288  2.08248  4.46570  3.42394  3.63415  3.87226  2.21167  3.43756  3.93649  2.68838  3.83218  2.70433  2.84522  2.59043  2.56407  3.52149  5.58536  4.18250    190 d - - -
          2.68618  4.42225  2.77519  2.73123  3.46354  2.40513  3.72494  3.29354  2.67741  2.69355  4.24690  2.90347  2.73739  3.18146  2.89801  2.37887  2.77519  2.98518  4.58477  3.61503
          0.02010  4.31287  5.03521  0.61958  0.77255  0.30287  1.34205
     97   2.58019  5.13234  2.92971  1.64788  4.22360  3.46781  3.71425  3.84832  2.39981  3.41912  3.66870  2.94653  3.91444  2.73450  2.82003  2.47031  2.36458  3.49978  5.59148  3.79527    191 e - - -
          2.68618  4.42225  2.77519  2.73123  3.46354  2.40513  3.72494  3.29354  2.67741  2.69355  4.24690  2.90347  2.73739  3.18146  2.89801  2.37887  2.77519  2.98518  4.58477  3.61503
          0.01498  4.60414  5.32649  0.61958  0.77255  0.48615  0.95449
     98   3.33375  4.71874  5.54202  5.06803  4.07326  5.08349  5.79412  0.88802  4.99807  2.44338  3.79760  5.23096  5.31990  5.25139  5.16560  4.50736  3.76666  1.11851  6.15079  4.93694    192 i - - -
          2.68618  4.42225  2.77519  2.73123  3.46354  2.40513  3.72494  3.29354  2.67741  2.69355  4.24690  2.90347  2.73739  3.18146  2.89801  2.37887  2.77519  2.98518  4.58477  3.61503
          0.02121  4.60483  4.51155  0.61958  0.77255  0.48697  0.95318
     99   3.39722  4.65318  5.36924  4.88932  4.04440  4.86619  5.55479  1.11920  4.79588  2.58489  3.82578  5.02861  5.16765  5.05825  4.95885  3.98762  3.55775  0.91584  6.00450  4.77945    193 v - - -
          2.68618  4.42225  2.77519  2.73123  3.46354  2.40513  3.72494  3.29354  2.67741  2.69355  4.24690  2.90347  2.73739  3.18146  2.89801  2.37887  2.77519  2.98518  4.58477  3.61503
          0.02314  4.59869  4.35777  0.61958  0.77255  0.49852  0.93504
    100   2.72869  3.43327  3.88347  3.30826  3.41994  3.77198  2.14253  2.17813  3.22688  2.51068  3.42048  2.60569  4.14714  3.49663  3.50241  2.99957  2.96108  2.15758  4.33394  3.69072    194 h - - -
          2.68618  4.42225  2.77520  2.73121  3.46354  2.40513  3.72495  3.29354  2.67741  2.69355  4.24690  2.90344  2.73740  3.18147  2.89801  2.37887  2.77520  2.98519  4.58477  3.61498
          0.02030  4.18844  5.31308  0.66847  0.71845  0.51317  0.91278
    101   0.65591  2.79552  4.44636  4.11120  4.61262  2.82041  4.86604  4.01222  4.03336  3.73512  4.56388  3.91801  3.86100  4.24705  4.22122  2.47003  3.03171  3.45106  6.01355  4.87451    198 A - - -
          2.68618  4.42225  2.77519  2.73123  3.46354  2.40513  3.72494  3.29354  2.67741  2.69355  4.24690  2.90347  2.73739  3.18146  2.89801  2.37887  2.77519  2.98518  4.58477  3.61503
          0.01519  4.59074  5.31308  0.61958  0.77255  0.51317  0.91278
    102   2.48360  2.62652  4.32698  3.96027  4.53465  1.33183  4.76974  3.89578  3.88669  3.64094  4.48342  3.86971  4.06836  4.12937  4.10956  2.74774  1.30578  3.38602  5.93782  4.77972    199 t - - -
          2.68618  4.42225  2.77519  2.73123  3.46354  2.40513  3.72494  3.29354  2.67741  2.69355  4.24690  2.90347  2.73739  3.18146  2.89801  2.37887  2.77519  2.98518  4.58477  3.61503
          0.01519  4.59074  5.31308  0.61958  0.77255  0.51317  0.91278
    103   3.95592  6.01905  0.27753  3.08191  5.53925  3.93896  4.79816  5.33447  4.04450  4.81832  5.86397  3.65695  4.63841  4.07278  4.61642  3.87170  4.32371  4.90977  6.53304  5.36209    200 D - - -
          2.68618  4.42225  2.77519  2.73123  3.46354  2.40513  3.72494  3.29354  2.67741  2.69355  4.24690  2.90347  2.73739  3.18146  2.89801  2.37887  2.77519  2.98518  4.58477  3.61503
          0.01519  4.59074  5.31308  0.61958  0.77255  0.51317  0.91278
    104   1.51819  3.89529  3.82711  3.32333  4.13848  3.42840  4.29205  3.17884  3.27834  3.21281  4.07366  3.58213  1.56644  3.57819  3.62370  2.30134  3.00062  3.08653  5.53732  4.31162    201 a - - -
          2.68618  4.42225  2.77519  2.73123  3.46354  2.40513  3.72494  3.29354  2.67741  2.69355  4.24690  2.90347  2.73739  3.18146  2.89801  2.37887  2.77519  2.98518  4.58477  3.61503
          0.01519  4.59074  5.31308  0.61958  0.77255  0.48916  0.94969
    105   2.46166  5.40854  1.10461  2.57434  5.09202  1.68847  4.19012  4.59305  3.21382  4.13076  4.96133  3.11916  4.14563  3.36477  3.78301  3.05120  3.43789  4.09197  6.29652  4.84600    202 d - - -
          2.68618  4.42225  2.77519  2.73123  3.46354  2.40513  3.72494  3.29354  2.67741  2.69355  4.24690  2.90347  2.73739  3.18146  2.89801  2.37887  2.77519  2.98518  4.58477  3.61503
          0.01507  4.59869  5.32103  0.61958  0.77255  0.49852  0.93504
    106   2.72999  5.33906  1.97255  2.30296  4.67317  3.55259  3.78348  4.14314  2.50891  3.51435  4.39624  3.02297  3.98667  2.72414  1.54109  2.82737  3.10441  3.72664  5.76482  4.36910    203 r - - -
          2.68618  4.42225  2.77519  2.73123  3.46354  2.40513  3.72494  3.29354  2.67741  2.69355  4.24690  2.90347  2.73739  3.18146  2.89801  2.37887  2.77519  2.98518  4.58477  3.61503
          0.01507  4.59869  5.32103  0.61958  0.77255  0.49852  0.93504
    107   3.84178  5.91745  3.09123  0.32312  5.39976  3.94373  4.67464  5.03351  3.67759  4.54412  5.55270  3.64588  4.59911  3.91646  4.12159  3.78029  4.17193  4.66020  6.40889  5.23016    204 E - - -
          2.68618  4.42225  2.77519  2.73123  3.46354  2.40513  3.72494  3.29354  2.67741  2.69355  4.24690  2.90347  2.73739  3.18146  2.89801  2.37887  2.77519  2.98518  4.58477  3.61503
          0.01507  4.59869  5.32103  0.61958  0.77255  0.49852  0.93504
    108   3.34085  5.15698  4.10706  4.05586  5.31220  0.28141  5.18850  5.01681  4.21973  4.60103  5.53307  4.26148  4.57199  4.56965  3.89373  3.51447  3.85626  4.40688  6.37111  5.39918    205 G - - -
          2.68618  4.42225  2.77519  2.73123  3.46354  2.40513  3.72494  3.29354  2.67741  2.69355  4.24690  2.90347  2.73739  3.18146  2.89801  2.37887  2.77519  2.98518  4.58477  3.61503
          0.01507  4.59869  5.32103  0.61958  0.77255  0.49852  0.93504
    109   2.80252  3.81610  2.97339  1.46405  4.50744  3.53844  3.77613  3.96037  2.52766  3.49089  4.26898  2.97835  3.96336  1.93609  2.99447  2.66431  3.01040  3.57021  5.66248  4.28395    206 e - - -
          2.68618  4.42225  2.77519  2.73123  3.46354  2.40513  3.72494  3.29354  2.67741  2.69355  4.24690  2.90347  2.73739  3.18146  2.89801  2.37887  2.77519  2.98518  4.58477  3.61503
          0.01507  4.59869  5.32103  0.61958  0.77255  0.49852  0.93504
    110   2.61600  4.38751  3.77360  3.21103  3.50895  3.75477  3.74957  2.81261  3.12226  1.28633  3.39940  2.73003  4.13974  3.42686  3.42558  2.91218  2.98486  2.53405  4.98245  3.75997    207 l - - -
          2.68618  4.42225  2.77519  2.73123  3.46354  2.40513  3.72494  3.29354  2.67741  2.69355  4.24690  2.90347  2.73739  3.18146  2.89801  2.37887  2.77519  2.98518  4.58477  3.61503
          0.01507  4.59869  5.32103  0.61958  0.77255  0.49852  0.93504
    111   3.67474  4.89740  5.62144  5.08027  3.55538  5.13197  5.56613  1.08434  4.96462  1.10192  3.18187  5.26426  5.25944  4.99654  5.00948  4.52561  3.90417  2.01908  5.71595  4.67468    208 i - - -
          2.68618  4.42225  2.77519  2.73123  3.46354  2.40513  3.72494  3.29354  2.67741  2.69355  4.24690  2.90347  2.73739  3.18146  2.89801  2.37887  2.77519  2.98518  4.58477  3.61503
          0.01507  4.59869  5.32103  0.61958  0.77255  0.49852  0.93504
    112   1.94548  4.22827  4.26987  3.68619  2.20422  3.76266  4.19426  2.48544  3.55928  2.35779  3.33826  3.87784  4.24671  3.40288  3.72867  3.16779  2.99943  1.63350  4.85619  3.66163    209 v - - -
          2.68618  4.42225  2.77519  2.73123  3.46354  2.40513  3.72494  3.29354  2.67741  2.69355  4.24690  2.90347  2.73739  3.18146  2.89801  2.37887  2.77519  2.98518  4.58477  3.61503
          0.01507  4.59869  5.32103  0.61958  0.77255  0.49852  0.93504
    113   2.73676  4.74339  2.06728  2.34759  4.39255  3.53146  3.72309  3.84243  2.39620  3.38353  4.15865  2.99731  3.92377  2.80353  2.02737  2.72856  2.96744  3.46459  3.63722  3.21373    210 r - - -
          2.68618  4.42225  2.77519  2.73123  3.46354  2.40513  3.72494  3.29354  2.67741  2.69355  4.24690  2.90347  2.73739  3.18146  2.89801  2.37887  2.77519  2.98518  4.58477  3.61503
          0.01507  4.59869  5.32103  0.61958  0.77255  0.49852  0.93504
    114   2.72996  4.91012  3.14346  1.72083  4.02810  3.56560  3.63692  3.55625  2.40125  2.65411  3.84867  3.10176  3.95493  2.92451  2.80600  2.41484  2.83176  3.23895  3.61254  3.52786    211 e - - -
          2.68618  4.42225  2.77519  2.73123  3.46354  2.40513  3.72494  3.29354  2.67741  2.69355  4.24690  2.90347  2.73739  3.18146  2.89801  2.37887  2.77519  2.98518  4.58477  3.61503
          0.01507  4.59869  5.32103  0.61958  0.77255  0.49852  0.93504
    115   3.30634  4.57977  5.22683  4.69598  3.84609  4.72081  5.22897  1.18239  4.21957  2.09615  3.67517  4.83145  5.00567  4.79530  4.70529  4.08681  3.36023  1.09232  5.69419  4.49862    212 v - - -
          2.68618  4.42225  2.77519  2.73123  3.46354  2.40513  3.72494  3.29354  2.67741  2.69355  4.24690  2.90347  2.73739  3.18146  2.89801  2.37887  2.77519  2.98518  4.58477  3.61503
          0.01507  4.59869  5.32103  0.61958  0.77255  0.49852  0.93504
    116   2.84220  4.25528  4.52334  3.92868  3.16970  3.98381  4.27569  2.25917  3.76698  1.28257  2.90211  4.04484  4.33481  3.77632  3.86821  3.12586  3.07271  2.45377  4.81942  2.26325    213 l - - -
          2.68618  4.42225  2.77519  2.73123  3.46354  2.40513  3.72494  3.29354  2.67741  2.69355  4.24690  2.90347  2.73739  3.18146  2.89801  2.37887  2.77519  2.98518  4.58477  3.61503
          0.01507  4.59869  5.32103  0.61958  0.77255  0.49852  0.93504
    117   2.70111  4.95311  2.45085  1.95309  4.53857  3.17361  3.10545  3.91465  2.42694  3.27850  4.25150  2.45841  3.90071  2.53953  2.92732  2.59911  2.80367  3.02665  5.64804  4.19626    214 e - - -
          2.68618  4.42225  2.77519  2.73123  3.46354  2.40513  3.72494  3.29354  2.67741  2.69355  4.24690  2.90347  2.73739  3.18146  2.89801  2.37887  2.77519  2.98518  4.58477  3.61503
          0.02314  4.59869  4.35777  0.61958  0.77255  0.49852  0.93504
    118   2.73004  4.78584  3.11849  2.64725  3.52582  3.59572  3.08171  3.38300  2.30477  2.65067  3.39275  3.16903  3.98293  2.33440  3.09065  2.80857  2.96116  3.09720  5.30738  2.24930    215 y - - -
          2.68618  4.42225  2.77519  2.73123  3.46354  2.40513  3.72494  3.29354  2.67741  2.69355  4.24690  2.90347  2.73739  3.18146  2.89801  2.37887  2.77519  2.98518  4.58477  3.61503
          0.01519  4.59074  5.31308  0.61958  0.77255  0.51317  0.91278
    119   1.64281  3.22325  4.31394  3.72191  2.64581  3.85039  4.16543  2.43674  3.58252  2.12580  3.15730  3.87998  4.21942  3.78275  3.72339  2.79143  2.64935  2.37146  4.79412  3.56222    216 a - - -
          2.68618  4.42225  2.77519  2.73123  3.46354  2.40513  3.72494  3.29354  2.67741  2.69355  4.24690  2.90347  2.73739  3.18146  2.89801  2.37887  2.77519  2.98518  4.58477  3.61503
          0.01519  4.59074  5.31308  0.61958  0.77255  0.51317  0.91278
    120   2.76085  4.88658  2.94514  2.37182  4.51055  1.70902  3.56326  3.97359  2.16445  3.48367  4.24504  2.65110  3.64860  2.76162  2.80322  2.69215  2.99229  3.56954  5.63990  4.25136    217 g - - -
          2.68618  4.42225  2.77519  2.73123  3.46354  2.40513  3.72494  3.29354  2.67741  2.69355  4.24690  2.90347  2.73739  3.18146  2.89801  2.37887  2.77519  2.98518  4.58477  3.61503
          0.01519  4.59074  5.31308  0.61958  0.77255  0.48916  0.94969
    121   2.41456  2.48879  3.83566  3.26257  3.19089  3.50030  4.03982  2.56978  3.19222  2.53606  3.44255  2.11816  4.13709  3.46519  3.48316  2.87007  2.81800  2.36440  4.93053  3.37725    218 n - - -
          2.68621  4.42236  2.77497  2.73128  3.46333  2.40519  3.72493  3.29365  2.67731  2.69348  4.24701  2.90350  2.73744  3.18144  2.89812  2.37887  2.77512  2.98526  4.58488  3.61514
          0.18180  1.87452  4.35777  0.92483  0.50517  0.49852  0.93504
    122   2.68771  5.21268  2.75783  2.43031  4.54366  3.35491  3.70766  4.01510  1.76788  3.50950  4.26051  2.85372  3.91463  2.73758  2.54414  2.57342  2.04014  3.59646  5.65234  4.25632    225 k - - -
          2.68618  4.42225  2.77519  2.73123  3.46354  2.40513  3.72494  3.29354  2.67741  2.69355  4.24690  2.90347  2.73739  3.18146  2.89801  2.37887  2.77519  2.98518  4.58477  3.61503
          0.01519  4.59074  5.31308  0.61958  0.77255  0.51317  0.91278
    123   2.18435  4.05027  3.23996  2.68089  4.04162  3.27090  3.82219  3.43512  1.55116  2.90479  3.91340  3.17473  3.98264  3.00307  3.04113  2.74112  2.78505  2.81660  5.35625  4.05259    226 k - - -
          2.68618  4.42225  2.77519  2.73123  3.46354  2.40513  3.72494  3.29354  2.67741  2.69355  4.24690  2.90347  2.73739  3.18146  2.89801  2.37887  2.77519  2.98518  4.58477  3.61503
          0.01519  4.59074  5.31308  0.61958  0.77255  0.51317  0.91278
    124   2.73477  4.76991  3.15649  2.66258  3.97811  3.59918  3.82593  3.10489  2.51577  3.01846  3.63820  3.11738  1.66601  3.01891  3.10395  2.80851  2.49560  2.93960  5.31210  4.01533    227 p - - -
          2.68618  4.42225  2.77519  2.73123  3.46354  2.40513  3.72494  3.29354  2.67741  2.69355  4.24690  2.90347  2.73739  3.18146  2.89801  2.37887  2.77519  2.98518  4.58477  3.61503
          0.01519  4.59074  5.31308  0.61958  0.77255  0.51121  0.91571
    125   2.84085  4.22216  4.67043  4.07103  2.47829  4.01928  4.35169  1.99125  3.56331  2.23234  2.78014  4.13241  4.37028  4.04714  3.95345  3.32969  3.07352  1.32513  4.86927  3.48175    228 v - - -
          2.68618  4.42225  2.77519  2.73123  3.46354  2.40513  3.72494  3.29354  2.67741  2.69355  4.24690  2.90347  2.73739  3.18146  2.89801  2.37887  2.77519  2.98518  4.58477  3.61503
          0.01518  4.59138  5.31373  0.61958  0.77255  0.51200  0.91454
    126   2.77063  5.16629  2.94319  2.44581  4.48084  3.54991  3.72307  3.93219  1.36558  3.22858  4.21890  3.03510  3.94054  2.49226  2.75511  2.67305  2.99775  3.31563  5.60830  3.64216    229 k - - -
          2.68618  4.42225  2.77519  2.73123  3.46354  2.40513  3.72494  3.29354  2.67741  2.69355  4.24690  2.90347  2.73739  3.18146  2.89801  2.37887  2.77519  2.98518  4.58477  3.61503
          0.01518  4.59138  5.31373  0.61958  0.77255  0.51200  0.91454
    127   3.40895  5.35456  4.06839  3.46179  4.95455  3.95828  4.14561  4.44442  2.38035  3.89446  4.81824  3.75602  4.45120  3.31607  0.55934  3.17130  3.67282  4.08783  5.85198  4.69775    230 R - - -
          2.68618  4.42225  2.77519  2.73123  3.46354  2.40513  3.72494  3.29354  2.67741  2.69355  4.24690  2.90347  2.73739  3.18146  2.89801  2.37887  2.77519  2.98518  4.58477  3.61503
          0.01518  4.59138  5.31373  0.61958  0.77255  0.51200  0.91454
    128   2.75280  4.49288  4.90928  4.32900  3.41619  4.37159  4.72458  1.97646  4.17791  1.00828  3.30183  4.45797  4.67371  4.32575  4.26845  3.69607  3.37305  1.84999  5.19043  3.70716    231 l - - -
          2.68618  4.42225  2.77519  2.73123  3.46354  2.40513  3.72494  3.29354  2.67741  2.69355  4.24690  2.90347  2.73739  3.18146  2.89801  2.37887  2.77519  2.98518  4.58477  3.61503
          0.01518  4.59138  5.31373  0.61958  0.77255  0.51200  0.91454
    129   3.71977  5.04460  5.07865  4.62317  2.89280  4.66551  4.42768  3.01328  4.30236  1.19347  3.57659  4.64033  4.97295  4.49737  4.37188  4.10083  3.95325  3.10315  1.15269  3.08138    232 w - - -
          2.68618  4.42225  2.77519  2.73123  3.46354  2.40513  3.72494  3.29354  2.67741  2.69355  4.24690  2.90347  2.73739  3.18146  2.89801  2.37887  2.77519  2.98518  4.58477  3.61503
          0.01518  4.59138  5.31373  0.61958  0.77255  0.51200  0.91454
    130   3.07912  4.03286  5.28409  4.75836  3.84293  4.75458  5.29237  0.82439  4.64772  2.03744  3.65908  4.88616  5.03722  4.85172  4.77174  4.12834  3.58402  1.63354  5.72840  4.54096    233 i - - -
          2.68618  4.42225  2.77519  2.73123  3.46354  2.40513  3.72494  3.29354  2.67741  2.69355  4.24690  2.90347  2.73739  3.18146  2.89801  2.37887  2.77519  2.98518  4.58477  3.61503
          0.01518  4.59138  5.31373  0.61958  0.77255  0.51200  0.91454
    131   2.49343  5.01238  2.87901  2.64700  4.60324  3.46157  3.96079  4.05859  2.78967  3.61868  4.40547  1.62276  3.99625  3.10417  3.26717  1.62725  2.67824  3.61774  5.80660  4.44342    234 n - - -
          2.68618  4.42225  2.77519  2.73123  3.46354  2.40513  3.72494  3.29354  2.67741  2.69355  4.24690  2.90347  2.73739  3.18146  2.89801  2.37887  2.77519  2.98518  4.58477  3.61503
          0.01518  4.59138  5.31373  0.61958  0.77255  0.51200  0.91454
    132   2.63507  5.44704  1.51917  2.38534  4.88905  3.50817  4.00461  4.37614  2.92592  3.89641  4.70237  3.03966  4.08001  3.15351  3.46974  1.36551  3.31787  3.93612  6.06642  4.62264    235 s - - -
          2.68618  4.42225  2.77519  2.73123  3.46354  2.40513  3.72494  3.29354  2.67741  2.69355  4.24690  2.90347  2.73739  3.18146  2.89801  2.37887  2.77519  2.98518  4.58477  3.61503
          0.01518  4.59138  5.31373  0.61958  0.77255  0.51200  0.91454
    133   2.75600  4.41778  3.72635  3.15751  3.54138  3.75238  4.00764  2.89128  2.75052  1.62157  2.19457  2.74683  4.13038  3.27381  3.35672  2.96232  2.98705  2.60057  5.00340  3.78206    236 l - - -
          2.68618  4.42225  2.77519  2.73123  3.46354  2.40513  3.72494  3.29354  2.67741  2.69355  4.24690  2.90347  2.73739  3.18146  2.89801  2.37887  2.77519  2.98518  4.58477  3.61503
          0.01507  4.59815  5.32050  0.61958  0.77255  0.51200  0.91454
    134   2.80626  5.25357  2.63679  1.79492  4.57200  3.51875  3.76700  4.04070  2.54653  3.55271  4.31816  2.11986  3.95016  2.88174  3.04418  2.74529  2.04770  3.15538  5.71297  4.30913    237 e - - -
          2.68618  4.42225  2.77519  2.73123  3.46354  2.40513  3.72494  3.29354  2.67741  2.69355  4.24690  2.90347  2.73739  3.18146  2.89801  2.37887  2.77519  2.98518  4.58477  3.61503
          0.01507  4.59815  5.32050  0.61958  0.77255  0.51200  0.91454
    135   2.27980  5.20346  2.32964  2.00021  4.52964  3.50982  3.70475  4.00307  2.16609  2.84576  4.25013  2.88839  3.29326  2.80825  2.94038  2.67269  2.69654  3.54949  5.64760  4.24705    238 e - - -
          2.68618  4.42225  2.77519  2.73123  3.46354  2.40513  3.72494  3.29354  2.67741  2.69355  4.24690  2.90347  2.73739  3.18146  2.89801  2.37887  2.77519  2.98518  4.58477  3.61503
          0.01507  4.59815  5.32050  0.61958  0.77255  0.51200  0.91454
    136   2.42025  5.23129  2.71346  2.03607  4.57072  3.44317  3.69490  4.05313  2.11199  3.52407  4.27385  2.48421  3.12162  2.70683  2.85767  2.28833  2.87424  3.41574  5.66717  4.25889    239 e - - -
          2.68618  4.42225  2.77519  2.73123  3.46354  2.40513  3.72494  3.29354  2.67741  2.69355  4.24690  2.90347  2.73739  3.18146  2.89801  2.37887  2.77519  2.98518  4.58477  3.61503
          0.01507  4.59815  5.32050  0.61958  0.77255  0.49327  0.94322
    137   1.37107  4.73580  3.33543  2.79547  4.09663  3.31000  3.92432  3.49321  2.56385  3.14129  3.85249  3.25542  3.21626  3.11797  3.20621  2.28976  2.96079  2.83050  5.42392  4.13198    240 a - - -
          2.68618  4.42225  2.77519  2.73123  3.46354  2.40513  3.72494  3.29354  2.67741  2.69355  4.24690  2.90347  2.73739  3.18146  2.89801  2.37887  2.77519  2.98518  4.58477  3.61503
          0.01489  4.61036  5.33270  0.61958  0.77255  0.50060  0.93182
    138   2.15490  4.59335  5.18520  4.66449  3.90685  4.69816  5.25575  1.05836  4.56254  2.41227  3.73012  4.81445  5.00701  4.79487  4.71797  4.06942  3.56163  1.33845  5.75676  4.55203    241 i - - -
          2.68618  4.42225  2.77519  2.73123  3.46354  2.40513  3.72494  3.29354  2.67741  2.69355  4.24690  2.90347  2.73739  3.18146  2.89801  2.37887  2.77519  2.98518  4.58477  3.61503
          0.01489  4.61036  5.33270  0.61958  0.77255  0.50060  0.93182
    139   2.75726  4.89165  3.08961  2.36705  4.52633  3.56819  3.38296  3.87275  1.93518  3.18157  4.24996  3.05036  3.95557  2.51889  1.71585  2.77094  2.89350  3.58139  5.62991  3.93573    242 r - - -
          2.68618  4.42225  2.77519  2.73123  3.46354  2.40513  3.72494  3.29354  2.67741  2.69355  4.24690  2.90347  2.73739  3.18146  2.89801  2.37887  2.77519  2.98518  4.58477  3.61503
          0.01489  4.61036  5.33270  0.61958  0.77255  0.50060  0.93182
    140   2.72538  5.26396  2.50660  1.94721  4.60668  3.43771  3.66841  4.09085  1.69547  3.56665  4.30698  2.91004  3.91525  2.55653  2.73640  2.51266  2.93652  3.59473  5.69543  4.28551    243 k - - -
          2.68618  4.42225  2.77519  2.73123  3.46354  2.40513  3.72494  3.29354  2.67741  2.69355  4.24690  2.90347  2.73739  3.18146  2.89801  2.37887  2.77519  2.98518  4.58477  3.61503
          0.01489  4.61036  5.33270  0.61958  0.77255  0.50060  0.93182
    141   1.10444  4.48657  4.10237  3.89742  4.97188  1.15341  4.90006  4.42499  3.99632  4.10881  4.89486  3.84265  4.07652  4.21028  4.24188  2.39553  3.09104  3.70826  6.30575  5.15663    244 a - - -
          2.68618  4.42225  2.77519  2.73123  3.46354  2.40513  3.72494  3.29354  2.67741  2.69355  4.24690  2.90347  2.73739  3.18146  2.89801  2.37887  2.77519  2.98518  4.58477  3.61503
          0.01489  4.61036  5.33270  0.61958  0.77255  0.47659  0.96994
    142   3.66967  4.93742  5.53952  4.94813  1.47037  4.96214  5.22091  2.31683  4.79683  0.97892  2.67985  5.09134  5.09180  4.73904  4.77456  4.31743  3.87821  2.50683  5.37076  4.32287    245 l - - -
          2.68618  4.42225  2.77519  2.73123  3.46354  2.40513  3.72494  3.29354  2.67741  2.69355  4.24690  2.90347  2.73739  3.18146  2.89801  2.37887  2.77519  2.98518  4.58477  3.61503
          0.01477  4.61815  5.34050  0.61958  0.77255  0.48576  0.95510
    143   2.08301  5.23846  2.56809  2.26006  4.57879  3.28753  3.52226  4.06149  2.13858  3.54151  4.28067  2.86720  3.90577  2.39666  2.63239  2.50542  2.68489  3.61739  5.67360  4.26534    246 a - - -
          2.68618  4.42225  2.77519  2.73123  3.46354  2.40513  3.72494  3.29354  2.67741  2.69355  4.24690  2.90347  2.73739  3.18146  2.89801  2.37887  2.77519  2.98518  4.58477  3.61503
          0.01477  4.61815  5.34050  0.61958  0.77255  0.48576  0.95510
    144   2.73789  5.24875  2.95272  2.40197  4.58260  2.86857  3.26054  4.05780  2.24131  3.54607  4.29543  1.71287  3.92919  2.55695  2.77467  2.51268  2.97041  3.63399  5.68430  4.28371    247 n - - -
          2.68618  4.42225  2.77519  2.73123  3.46354  2.40513  3.72494  3.29354  2.67741  2.69355  4.24690  2.90347  2.73739  3.18146  2.89801  2.37887  2.77519  2.98518  4.58477  3.61503
          0.01477  4.61815  5.34050  0.61958  0.77255  0.48576  0.95510
    145   3.19243  4.59148  4.76115  3.93943  3.32925  4.35324  4.35592  2.26850  3.98596  0.75406  2.93672  4.37094  4.60088  4.17957  4.11189  3.66760  3.41770  2.56421  5.14050  4.00625    248 l - - -
          2.68618  4.42225  2.77519  2.73123  3.46354  2.40513  3.72494  3.29354  2.67741  2.69355  4.24690  2.90347  2.73739  3.18146  2.89801  2.37887  2.77519  2.98518  4.58477  3.61503
          0.01477  4.61815  5.34050  0.61958  0.77255  0.48576  0.95510
    146   2.94051  5.32922  3.25291  2.46636  4.70928  3.58761  3.75607  4.13833  1.58619  2.96380  4.37959  3.15730  3.88279  2.21770  1.80733  2.91136  3.14899  3.74279  5.69740  4.30685    249 k - - -
          2.68619  4.42226  2.77520  2.73118  3.46355  2.40514  3.72495  3.29344  2.67741  2.69355  4.24686  2.90348  2.73740  3.18147  2.89802  2.37888  2.77520  2.98519  4.58478  3.61504
          0.03222  3.61523  5.34050  0.65490  0.73291  0.48576  0.95510
    147   2.87813  5.51774  1.40134  2.37729  4.86487  3.48589  3.93437  4.36015  2.81450  3.85496  4.64325  2.65204  1.98420  3.06856  3.35496  2.58172  3.17922  3.92700  6.01073  4.56076    253 d - - -
          2.68618  4.42225  2.77519  2.73123  3.46354  2.40513  3.72494  3.29354  2.67741  2.69355  4.24690  2.90347  2.73739  3.18146  2.89801  2.37887  2.77519  2.98518  4.58477  3.61503
          0.01477  4.61815  5.34050  0.61958  0.77255  0.48576  0.95510
    148   2.57366  5.12363  3.00797  2.49097  4.41915  2.11123  3.73750  3.86938  2.36675  3.40862  4.18324  1.93853  3.66186  2.67327  2.97467  2.66958  2.98392  3.48866  5.16438  3.92178    254 n - - -
          2.68618  4.42225  2.77519  2.73123  3.46354  2.40513  3.72494  3.29354  2.67741  2.69355  4.24690  2.90347  2.73739  3.18146  2.89801  2.37887  2.77519  2.98518  4.58477  3.61503
          0.02269  4.61815  4.37724  0.61958  0.77255  0.48576  0.95510
    149   2.64974  5.00889  2.70925  2.06407  4.55368  3.41797  3.53743  4.03256  2.16010  3.51953  3.58952  2.82056  3.90282  2.63361  2.43237  2.17058  2.73886  3.60386  4.98217  4.25251    255 e - - -
          2.68618  4.42225  2.77519  2.73123  3.46354  2.40513  3.72494  3.29354  2.67741  2.69355  4.24690  2.90347  2.73739  3.18146  2.89801  2.37887  2.77519  2.98518  4.58477  3.61503
          0.01489  4.61036  5.33270  0.61958  0.77255  0.50060  0.93182
    150   2.60364  4.36258  2.29996  1.76355  4.29019  3.48636  3.70148  4.02159  2.01870  3.51288  4.25797  2.67766  3.90569  2.80257  2.89594  2.70326  2.93771  3.43441  5.65418  4.05332    256 e - - -
          2.68618  4.42225  2.77519  2.73123  3.46354  2.40513  3.72494  3.29354  2.67741  2.69355  4.24690  2.90347  2.73739  3.18146  2.89801  2.37887  2.77519  2.98518  4.58477  3.61503
          0.01489  4.61036  5.33270  0.61958  0.77255  0.50060  0.93182
    151   2.93528  4.41144  4.09376  3.73163  1.59924  3.98653  4.05219  2.87058  3.61791  2.45141  3.53169  3.90872  4.35605  3.82305  3.80319  3.07208  2.48565  2.68117  4.55908  1.76271    257 f - - -
          2.68618  4.42225  2.77519  2.73123  3.46354  2.40513  3.72494  3.29354  2.67741  2.69355  4.24690  2.90347  2.73739  3.18146  2.89801  2.37887  2.77519  2.98518  4.58477  3.61503
          0.01489  4.61036  5.33270  0.61958  0.77255  0.50060  0.93182
    152   2.73425  5.15663  2.33393  2.23509  4.33888  3.45904  3.58325  3.61938  2.31781  3.44662  4.20680  2.95291  3.91404  2.68426  2.48444  2.66993  2.96539  3.27869  5.61040  2.35239    258 e - - -
          2.68618  4.42225  2.77519  2.73123  3.46354  2.40513  3.72494  3.29354  2.67741  2.69355  4.24690  2.90347  2.73739  3.18146  2.89801  2.37887  2.77519  2.98518  4.58477  3.61503
          0.01489  4.61036  5.33270  0.61958  0.77255  0.50060  0.93182
    153   2.62400  5.21309  2.63279  2.44897  4.53669  1.95669  3.54623  4.00766  2.43864  3.38208  4.26630  2.36236  3.14435  2.83342  2.82142  2.54321  2.99212  3.59360  5.66372  4.26434    259 g - - -
          2.68618  4.42225  2.77519  2.73123  3.46354  2.40513  3.72494  3.29354  2.67741  2.69355  4.24690  2.90347  2.73739  3.18146  2.89801  2.37887  2.77519  2.98518  4.58477  3.61503
          0.01489  4.61036  5.33270  0.61958  0.77255  0.50060  0.93182
    154   2.77473  4.31381  4.64716  4.04880  2.47089  4.07288  4.37842  2.47716  3.59008  1.08292  2.70102  4.15341  4.40962  4.03339  3.96429  3.37891  3.14546  2.48328  4.89030  3.40733    260 l - - -
          2.68618  4.42225  2.77519  2.73123  3.46354  2.40513  3.72494  3.29354  2.67741  2.69355  4.24690  2.90347  2.73739  3.18146  2.89801  2.37887  2.77519  2.98518  4.58477  3.61503
          0.02998  4.61036  3.93296  0.61958  0.77255  0.50060  0.93182
    155   2.64444  3.84935  4.05093  3.47378  2.46668  3.59034  3.87008  2.72366  3.37324  2.46283  3.37948  3.73291  4.18309  3.61756  3.50153  2.81130  2.68706  2.52322  4.83974  1.63845    261 y - - -
          2.68618  4.42225  2.77519  2.73123  3.46354  2.40513  3.72494  3.29354  2.67741  2.69355  4.24690  2.90347  2.73739  3.18146  2.89801  2.37887  2.77519  2.98518  4.58477  3.61503
          0.01511  4.59549  5.31784  0.61958  0.77255  0.52799  0.89109
    156   2.66172  5.17178  2.92398  2.10585  4.48976  3.51613  3.33127  3.95537  2.22964  2.64967  4.07971  2.89861  3.90882  1.98905  2.72576  2.70885  2.96341  3.54790  5.61984  3.51011    262 q - - -
          2.68618  4.42225  2.77519  2.73123  3.46354  2.40513  3.72494  3.29354  2.67741  2.69355  4.24690  2.90347  2.73739  3.18146  2.89801  2.37887  2.77519  2.98518  4.58477  3.61503
          0.01511  4.59549  5.31784  0.61958  0.77255  0.48320  0.95921
    157   2.14394  5.13506  3.01248  1.99799  4.53308  3.53043  3.72345  3.99859  1.94830  3.50127  4.25816  3.01212  3.82743  2.83028  2.72763  2.02467  2.99292  3.58753  5.65021  4.26129    263 k - - -
          2.68618  4.42225  2.77519  2.73123  3.46354  2.40513  3.72494  3.29354  2.67741  2.69355  4.24690  2.90347  2.73739  3.18146  2.89801  2.37887  2.77519  2.98518  4.58477  3.61503
          0.01489  4.61036  5.33270  0.61958  0.77255  0.50060  0.93182
    158   0.63387  4.54099  3.88300  3.67647  4.82676  2.21640  4.75279  4.24307  3.78800  3.93967  4.76084  3.75926  4.09493  3.81112  4.06756  2.79016  3.07201  3.63546  6.17104  4.98497    264 A - - -
          2.68618  4.42225  2.77519  2.73123  3.46354  2.40513  3.72494  3.29354  2.67741  2.69355  4.24690  2.90347  2.73739  3.18146  2.89801  2.37887  2.77519  2.98518  4.58477  3.61503
          0.01489  4.61036  5.33270  0.61958  0.77255  0.50060  0.93182
    159   2.73857  4.77683  3.02439  2.69290  3.97506  3.60837  3.82124  3.30412  2.42904  1.70701  3.67996  3.12074  3.99506  2.48578  2.77319  2.78209  2.92874  2.78522  5.30783  3.85898    265 l - - -
          2.68618  4.42225  2.77519  2.73123  3.46354  2.40513  3.72494  3.29354  2.67741  2.69355  4.24690  2.90347  2.73739  3.18146  2.89801  2.37887  2.77519  2.98518  4.58477  3.61503
          0.01489  4.61036  5.33270  0.61958  0.77255  0.50060  0.93182
    160   1.19339  2.62341  3.99289  3.47741  3.90491  2.99318  4.31638  3.26596  3.41363  2.99144  3.37214  3.68907  4.10328  3.68643  3.70891  2.48436  2.41827  2.96477  5.35105  4.14519    266 a - - -
          2.68618  4.42225  2.77519  2.73123  3.46354  2.40513  3.72494  3.29354  2.67741  2.69355  4.24690  2.90347  2.73739  3.18146  2.89801  2.37887  2.77519  2.98518  4.58477  3.61503
          0.01466  4.62569  5.34803  0.61958  0.77255  0.50060  0.93182
    161   4.09302  5.75124  4.67387  4.09565  5.31782  4.34792  4.67891  4.97705  2.94001  4.35171  5.37796  4.37378  4.85694  3.90499  0.26999  4.17348  4.33511  4.67651  6.11574  5.14314    267 R - - -
          2.68618  4.42226  2.77520  2.73121  3.46354  2.40513  3.72495  3.29354  2.67741  2.69355  4.24690  2.90347  2.73740  3.18147  2.89798  2.37885  2.77520  2.98515  4.58477  3.61504
          0.02077  4.14812  5.34803  0.72751  0.65992  0.50060  0.93182
    162   2.08379  5.18604  2.97244  2.27304  4.52360  3.11602  3.76616  3.98631  2.53214  3.50724  4.27369  2.74323  3.94761  2.40403  3.01907  1.73319  2.99859  3.54703  5.67356  4.28341    272 s - - -
          2.68618  4.42225  2.77519  2.73123  3.46354  2.40513  3.72494  3.29354  2.67741  2.69355  4.24690  2.90347  2.73739  3.18146  2.89801  2.37887  2.77519  2.98518  4.58477  3.61503
          0.01466  4.62569  5.34803  0.61958  0.77255  0.50060  0.93182
    163   2.47624  4.69371  3.16561  2.39000  3.77086  3.63404  3.85766  2.13507  2.41221  2.45311  3.78284  3.24515  4.01943  2.96082  2.78291  2.85425  2.90775  2.54263  5.24074  3.96014    273 i - - -
          2.68618  4.42225  2.77519  2.73123  3.46354  2.40513  3.72494  3.29354  2.67741  2.69355  4.24690  2.90347  2.73739  3.18146  2.89801  2.37887  2.77519  2.98518  4.58477  3.61503
          0.01466  4.62569  5.34803  0.61958  0.77255  0.50060  0.93182
    164   0.95257  3.16599  4.26643  3.86226  4.57964  1.84143  4.72750  3.98739  3.80581  3.58117  4.51494  3.83748  4.07532  4.05401  4.06699  2.18563  2.95882  3.45468  5.96314  4.79367    274 a - - -
          2.68618  4.42225  2.77519  2.73123  3.46354  2.40513  3.72494  3.29354  2.67741  2.69355  4.24690  2.90347  2.73739  3.18146  2.89801  2.37887  2.77519  2.98518  4.58477  3.61503
          0.01466  4.62569  5.34803  0.61958  0.77255  0.50060  0.93182
    165   4.01190  6.06460  0.26097  3.13142  5.59409  3.98357  4.85040  5.40139  4.10487  4.87838  5.92894  3.70680  4.68448  4.12788  4.67727  3.92683  4.38124  4.97396  6.57702  5.41727    275 D - - -
          2.68616  4.42225  2.77520  2.73123  3.46354  2.40513  3.72495  3.29354  2.67741  2.69355  4.24690  2.90347  2.73740  3.18147  2.89798  2.37887  2.77520  2.98519  4.58477  3.61503
          0.02077  4.14812  5.34803  0.62710  0.76386  0.50060  0.93182
    166   2.42545  4.64881  3.57247  3.01944  3.56810  3.76168  3.93292  3.18080  2.82495  2.83303  3.75287  3.43942  4.14727  2.27945  3.20795  3.01882  3.07969  2.94626  1.64385  3.22865    278 w - - -
          2.68618  4.42225  2.77519  2.73123  3.46354  2.40513  3.72494  3.29354  2.67741  2.69355  4.24690  2.90347  2.73739  3.18146  2.89801  2.37887  2.77519  2.98518  4.58477  3.61503
          0.01466  4.62569  5.34803  0.61958  0.77255  0.47659  0.96994
    167   2.86336  4.30665  4.28198  3.84018  3.38990  3.33077  4.33415  2.23094  3.70277  1.07559  3.28297  4.01922  4.36010  3.91623  3.85939  3.26878  3.00385  2.19143  4.96657  3.78365    279 l - - -
          2.68618  4.42225  2.77519  2.73123  3.46354  2.40513  3.72494  3.29354  2.67741  2.69355  4.24690  2.90347  2.73739  3.18146  2.89801  2.37887  2.77519  2.98518  4.58477  3.61503
          0.01455  4.63337  5.35571  0.61958  0.77255  0.48576  0.95510
    168   2.90813  4.27682  4.77553  4.17838  2.61606  4.09395  4.40308  1.99848  3.99334  1.99154  3.28881  4.21698  4.43847  4.13256  4.03765  3.40824  3.07552  1.50586  4.88109  2.21553    280 v - - -
          2.68618  4.42225  2.77519  2.73123  3.46354  2.40513  3.72494  3.29354  2.67741  2.69355  4.24690  2.90347  2.73739  3.18146  2.89801  2.37887  2.77519  2.98518  4.58477  3.61503
          0.01455  4.63337  5.35571  0.61958  0.77255  0.48576  0.95510
    169   2.66246  4.65725  4.00439  3.94232  5.01429  0.45400  5.02346  4.46757  4.12086  4.21037  5.09095  3.94737  4.22094  4.37561  4.32808  2.93351  3.29023  3.55733  6.36091  5.18070    281 G - - -
          2.68618  4.42225  2.77519  2.73123  3.46354  2.40513  3.72494  3.29354  2.67741  2.69355  4.24690  2.90347  2.73739  3.18146  2.89801  2.37887  2.77519  2.98518  4.58477  3.61503
          0.01455  4.63337  5.35571  0.61958  0.77255  0.48576  0.95510
    170   3.04827  4.40492  4.92837  4.32627  1.99567  4.23691  4.53096  1.76728  4.13849  1.84122  1.90812  4.36778  4.54999  4.23652  4.16116  3.55488  3.27539  2.41145  4.94827  3.02509    282 i - - -
          2.68618  4.42225  2.77519  2.73123  3.46354  2.40513  3.72494  3.29354  2.67741  2.69355  4.24690  2.90347  2.73739  3.18146  2.89801  2.37887  2.77519  2.98518  4.58477  3.61503
          0.01455  4.63337  5.35571  0.61958  0.77255  0.48576  0.95510
    171   2.97813  5.20626  2.77283  2.69474  4.90894  3.49953  4.18122  4.39351  3.06940  3.95286  4.77468  0.85701  3.93821  3.35610  3.58495  2.33705  3.21250  3.91538  6.12655  4.73727    283 n - - -
          2.68618  4.42225  2.77519  2.73123  3.46354  2.40513  3.72494  3.29354  2.67741  2.69355  4.24690  2.90347  2.73739  3.18146  2.89801  2.37887  2.77519  2.98518  4.58477  3.61503
          0.01455  4.63337  5.35571  0.61958  0.77255  0.48576  0.95510
    172   1.88264  4.25078  4.16226  3.57976  3.29106  3.07906  4.15666  2.53387  3.46884  1.95607  2.04399  3.80998  4.22023  3.69946  3.66957  3.00054  2.99043  2.41124  4.86985  3.67589    284 a - - -
          2.68618  4.42225  2.77519  2.73123  3.46354  2.40513  3.72494  3.29354  2.67741  2.69355  4.24690  2.90347  2.73739  3.18146  2.89801  2.37887  2.77519  2.98518  4.58477  3.61503
          0.01455  4.63337  5.35571  0.61958  0.77255  0.48576  0.95510
    173   2.65092  4.57146  3.81653  3.38401  4.08522  3.42889  4.40092  3.70621  3.35184  3.29222  4.29914  3.62807  4.09401  3.67040  3.69256  1.42293  1.18617  3.30565  5.72846  4.47706    285 t - - -
          2.68618  4.42225  2.77519  2.73123  3.46354  2.40513  3.72494  3.29354  2.67741  2.69355  4.24690  2.90347  2.73739  3.18146  2.89801  2.37887  2.77519  2.98518  4.58477  3.61503
          0.01455  4.63337  5.35571  0.61958  0.77255  0.48576  0.95510
    174   2.96888  5.23121  3.19882  2.72084  4.54873  3.70837  3.82135  3.97398  2.37780  3.43184  4.30690  3.21612  2.91237  2.68404  1.15036  2.96741  3.18184  3.62459  5.63509  3.91860    286 r - - -
          2.68618  4.42225  2.77519  2.73123  3.46354  2.40513  3.72494  3.29354  2.67741  2.69355  4.24690  2.90347  2.73739  3.18146  2.89801  2.37887  2.77519  2.98518  4.58477  3.61503
          0.02061  4.63337  4.54009  0.61958  0.77255  0.48576  0.95510
    175   1.70363  3.74437  3.97569  3.39857  3.14268  2.96034  3.41390  2.71819  3.31084  1.77034  3.40531  3.69050  4.17403  3.56681  3.56355  3.07074  2.97350  2.53142  4.89549  3.61790    287 a - - -
          2.68618  4.42225  2.77519  2.73123  3.46354  2.40513  3.72494  3.29354  2.67741  2.69355  4.24690  2.90347  2.73739  3.18146  2.89801  2.37887  2.77519  2.98518  4.58477  3.61503
          0.01464  4.62693  5.34928  0.61958  0.77255  0.49733  0.93689
    176   2.84327  2.67348  4.65803  4.06579  2.16072  3.99128  4.22171  2.46645  3.87877  2.02312  3.31483  4.09200  4.34907  4.01887  3.92700  3.25435  3.07496  2.35760  4.68482  1.78615    288 y - - -
          2.68618  4.42225  2.77519  2.73123  3.46354  2.40513  3.72494  3.29354  2.67741  2.69355  4.24690  2.90347  2.73739  3.18146  2.89801  2.37887  2.77519  2.98518  4.58477  3.61503
          0.01464  4.62693  5.34928  0.61958  0.77255  0.49733  0.93689
    177   2.41201  3.77738  4.28213  3.89653  4.62275  3.31443  4.76035  3.98883  3.82710  3.72537  4.55689  3.85559  4.08516  4.08646  4.07865  1.67858  0.85933  3.45607  6.00635  4.83932    289 t - - -
          2.68618  4.42225  2.77519  2.73123  3.46354  2.40513  3.72494  3.29354  2.67741  2.69355  4.24690  2.90347  2.73739  3.18146  2.89801  2.37887  2.77519  2.98518  4.58477  3.61503
          0.01464  4.62739  5.34974  0.61958  0.77255  0.49733  0.93689
    178   2.76774  3.35447  4.45874  3.86247  3.29108  3.91158  4.23465  1.98599  3.12820  1.52093  3.23480  3.78113  4.27631  3.88903  3.81070  3.21173  2.61602  2.02511  4.82048  3.63665    290 l - - -
          2.68618  4.42225  2.77519  2.73123  3.46354  2.40513  3.72494  3.29354  2.67741  2.69355  4.24690  2.90347  2.73739  3.18146  2.89801  2.37887  2.77519  2.98518  4.58477  3.61503
          0.01464  4.62739  5.34974  0.61958  0.77255  0.49733  0.93689
    179   1.99927  4.84571  3.20918  2.62967  4.06083  3.59582  3.80603  3.06065  1.95547  2.36137  3.92589  2.86604  3.43209  2.97972  3.01764  2.73288  2.90674  3.11707  5.36719  4.05552    291 k - - -
          2.68618  4.42225  2.77519  2.73123  3.46354  2.40513  3.72494  3.29354  2.67741  2.69355  4.24690  2.90347  2.73739  3.18146  2.89801  2.37887  2.77519  2.98518  4.58477  3.61503
          0.01464  4.62739  5.34974  0.61958  0.77255  0.49733  0.93689
    180   1.89027  4.35754  3.81703  3.24570  3.39713  2.65779  4.04292  2.83474  3.17825  2.20511  3.27260  3.59047  4.14313  3.45613  3.47801  2.73835  2.97398  2.54567  4.95495  2.31827    292 a - - -
          2.68618  4.42225  2.77519  2.73123  3.46354  2.40513  3.72494  3.29354  2.67741  2.69355  4.24690  2.90347  2.73739  3.18146  2.89801  2.37887  2.77519  2.98518  4.58477  3.61503
          0.30098  4.62739  1.38579  0.61958  0.77255  0.49733  0.93689
    181   2.66354  5.10875  3.06021  2.41327  4.43565  3.30504  3.65862  3.85279  2.07092  3.38333  3.62107  3.00531  3.90178  2.25478  1.84205  2.63870  2.96776  3.49180  5.53181  4.18854    293 r - - -
          2.68618  4.42225  2.77519  2.73123  3.46354  2.40513  3.72494  3.29354  2.67741  2.69355  4.24690  2.90347  2.73739  3.18146  2.89801  2.37887  2.77519  2.98518  4.58477  3.61503
          0.01944  4.34586  5.06820  0.61958  0.77255  0.30972  1.32296
    182   2.24233  5.22754  2.87546  1.92276  4.30118  2.61081  3.52943  4.04223  2.24752  3.52860  4.27090  2.74852  3.90938  2.44829  2.81096  2.67784  2.96086  3.56240  5.66584  3.91395    294 e - - -
          2.68618  4.42225  2.77519  2.73123  3.46354  2.40513  3.72494  3.29354  2.67741  2.69355  4.24690  2.90347  2.73739  3.18146  2.89801  2.37887  2.77519  2.98518  4.58477  3.61503
          0.01464  4.62739  5.34974  0.61958  0.77255  0.49733  0.93689
    183   2.61332  4.65076  2.95715  2.34141  4.05593  3.33454  3.46733  3.97191  1.62653  3.06961  4.23344  2.96638  3.91805  2.40101  2.53236  2.66661  2.97294  3.56257  5.63279  4.24030    295 k - - -
          2.68618  4.42225  2.77519  2.73123  3.46354  2.40513  3.72494  3.29354  2.67741  2.69355  4.24690  2.90347  2.73739  3.18146  2.89801  2.37887  2.77519  2.98518  4.58477  3.61503
          0.01464  4.62739  5.34974  0.61958  0.77255  0.49733  0.93689
    184   2.64515  5.01351  3.10723  2.56884  4.29512  1.58888  3.78048  3.52592  2.46489  3.26553  4.10308  2.67915  3.84694  2.78981  2.88430  2.73231  2.75989  3.31745  5.52170  4.17593    296 g - - -
          2.68618  4.42225  2.77519  2.73123  3.46354  2.40513  3.72494  3.29354  2.67741  2.69355  4.24690  2.90347  2.73739  3.18146  2.89801  2.37887  2.77519  2.98518  4.58477  3.61503
          0.28987  4.62739  1.41939  0.61958  0.77255  0.49733  0.93689
    185   2.64679  4.33250  3.58224  3.01362  3.29861  3.21271  3.38509  2.57968  2.87100  2.51010  3.43769  2.98841  4.01893  3.25614  3.21472  2.79000  2.87855  2.07403  4.91600  2.47128    297 v - - -
          2.68623  4.42230  2.77510  2.73128  3.46359  2.40513  3.72500  3.29359  2.67719  2.69340  4.24695  2.90352  2.73745  3.18151  2.89798  2.37887  2.77525  2.98523  4.58482  3.61508
          0.06316  2.90083  5.07910  1.20040  0.35821  0.87256  0.54108
    186   2.67760  5.17239  2.36249  2.26940  4.51178  3.37609  3.44118  3.99227  1.96746  3.47308  4.21632  2.84032  3.56543  2.28859  2.61528  2.60801  2.73685  3.56034  5.60553  4.19967    306 k - - -
          2.68618  4.42225  2.77519  2.73123  3.46354  2.40513  3.72494  3.29354  2.67741  2.69355  4.24690  2.90347  2.73739  3.18146  2.89801  2.37887  2.77519  2.98518  4.58477  3.61503
          0.01923  4.35675  5.07910  0.61958  0.77255  0.87256  0.54108
    187   2.69146  5.02530  2.69172  2.22382  4.32230  1.78139  3.44363  3.76122  2.55102  3.33205  4.13388  2.96987  3.89499  2.87719  3.03416  2.42435  2.97638  3.03157  5.54458  4.17682    307 g - - -
          2.68618  4.42225  2.77520  2.73123  3.46354  2.40513  3.72494  3.29354  2.67741  2.69355  4.24690  2.90347  2.73737  3.18146  2.89801  2.37887  2.77520  2.98518  4.58477  3.61503
          0.05284  3.91560  3.45655  0.57694  0.82466  0.69440  0.69189
    188   2.66896  4.34624  3.64390  3.08323  3.50249  3.65702  3.95511  2.74697  2.89507  2.44100  3.47511  3.15714  3.92633  3.31879  3.34042  2.68934  2.32608  1.59486  4.96254  3.73789    309 v - - -
          2.68618  4.42225  2.77519  2.73123  3.46354  2.40513  3.72494  3.29354  2.67741  2.69355  4.24690  2.90347  2.73739  3.18146  2.89801  2.37887  2.77519  2.98518  4.58477  3.61503
          0.01821  4.41090  5.13324  0.61958  0.77255  0.33579  1.25448
    189   2.81674  4.21032  4.61491  4.01502  2.69272  3.96804  4.25397  2.14513  3.83372  1.25907  3.03164  3.57068  4.32418  3.98321  3.89354  3.27439  3.04781  2.43858  4.50554  2.78474    310 l - - -
          2.68618  4.42225  2.77519  2.73123  3.46354  2.40513  3.72494  3.29354  2.67741  2.69355  4.24690  2.90347  2.73739  3.18146  2.89801  2.37887  2.77519  2.98518  4.58477  3.61503
          0.01464  4.62739  5.34974  0.61958  0.77255  0.49733  0.93689
    190   2.61975  5.03294  3.09412  2.55544  4.32611  3.55246  3.27552  3.65200  2.38869  3.33052  4.12524  2.61680  3.95786  2.90873  3.00837  1.44566  2.84690  3.22804  5.54134  4.18885    311 s - - -
          2.68618  4.42225  2.77519  2.73123  3.46354  2.40513  3.72494  3.29354  2.67741  2.69355  4.24690  2.90347  2.73739  3.18146  2.89801  2.37887  2.77519  2.98518  4.58477  3.61503
          0.01464  4.62739  5.34974  0.61958  0.77255  0.49733  0.93689
    191   3.20596  3.82909  5.34242  4.81925  3.89702  4.79074  5.33428  1.54695  4.70940  2.01741  3.71730  4.93057  5.07070  4.91647  4.82507  4.16631  3.59605  0.85110  5.76562  4.56752    312 v - - -
          2.68618  4.42225  2.77519  2.73123  3.46354  2.40513  3.72494  3.29354  2.67741  2.69355  4.24690  2.90347  2.73739  3.18146  2.89801  2.37887  2.77519  2.98518  4.58477  3.61503
          0.01464  4.62739  5.34974  0.61958  0.77255  0.49733  0.93689
    192   3.84578  5.48389  4.65974  4.67154  5.68469  0.15103  5.67507  5.53206  4.94500  5.05438  6.07857  4.82761  4.88551  5.21108  5.03868  4.04704  4.37771  4.91709  6.52048  5.83168    313 G - - -
          2.68618  4.42225  2.77519  2.73123  3.46354  2.40513  3.72494  3.29354  2.67741  2.69355  4.24690  2.90347  2.73739  3.18146  2.89801  2.37887  2.77519  2.98518  4.58477  3.61503
          0.01464  4.62739  5.34974  0.61958  0.77255  0.47860  0.96666
    193   3.60919  5.48602  4.33964  3.62553  4.84170  4.13414  4.21143  4.04937  2.42559  3.79511  4.80588  3.90497  4.58088  3.39319  0.48854  3.67296  3.83053  4.08635  5.82608  4.65741    314 R - - -
          2.68618  4.42225  2.77519  2.73123  3.46354  2.40513  3.72494  3.29354  2.67741  2.69355  4.24690  2.90347  2.73739  3.18146  2.89801  2.37887  2.77519  2.98518  4.58477  3.61503
          0.01455  4.63336  5.35571  0.61958  0.77255  0.48576  0.95510
    194   3.48956  4.77091  5.39770  4.96662  4.04260  4.88802  5.68589  1.91229  4.83382  2.47204  3.84016  5.10610  5.23526  5.13318  5.00797  4.33552  3.78100  0.52854  6.10258  4.84431    315 V - - -
          2.68618  4.42225  2.77519  2.73123  3.46354  2.40513  3.72494  3.29354  2.67741  2.69355  4.24690  2.90347  2.73739  3.18146  2.89801  2.37887  2.77519  2.98518  4.58477  3.61503
          0.01455  4.63336  5.35571  0.61958  0.77255  0.48576  0.95510
    195   2.88145  5.07099  3.24424  2.70437  4.36986  3.65442  3.83883  3.77564  2.42161  3.35070  3.56181  3.20142  4.05987  1.17072  2.81897  2.66864  3.05388  3.37571  5.55899  4.25245    316 q - - -
          2.68618  4.42225  2.77519  2.73123  3.46354  2.40513  3.72494  3.29354  2.67741  2.69355  4.24690  2.90347  2.73739  3.18146  2.89801  2.37887  2.77519  2.98518  4.58477  3.61503
          0.01455  4.63336  5.35571  0.61958  0.77255  0.48576  0.95510
    196   2.53877  4.52164  4.08249  3.83790  4.81061  3.32098  4.81893  4.18046  3.85006  3.92219  4.75419  3.84000  4.11249  4.12953  4.09823  1.95950  0.68008  3.59241  6.17238  4.99604    317 T - - -
          2.68618  4.42225  2.77519  2.73123  3.46354  2.40513  3.72494  3.29354  2.67741  2.69355  4.24690  2.90347  2.73739  3.18146  2.89801  2.37887  2.77519  2.98518  4.58477  3.61503
          0.01455  4.63336  5.35571  0.61958  0.77255  0.48576  0.95510
    197   2.26175  4.56336  4.06163  3.81406  4.66586  3.39026  4.79521  3.87144  3.80289  3.68825  4.62243  3.86069  0.68964  4.11116  4.05100  2.86678  3.16939  2.96631  6.09056  4.89401    318 P - - -
          2.68618  4.42225  2.77519  2.73123  3.46354  2.40513  3.72494  3.29354  2.67741  2.69355  4.24690  2.90347  2.73739  3.18146  2.89801  2.37887  2.77519  2.98518  4.58477  3.61503
          0.01455  4.63336  5.35571  0.61958  0.77255  0.48576  0.95510
    198   2.73024  4.46795  4.64697  4.09883  3.72592  4.23919  4.71606  1.73284  3.99255  2.51912  3.63375  4.29613  4.62256  4.23587  4.18944  3.57184  1.47487  1.52483  5.38332  4.18208    319 t - - -
          2.68618  4.42225  2.77519  2.73123  3.46354  2.40513  3.72494  3.29354  2.67741  2.69355  4.24690  2.90347  2.73739  3.18146  2.89801  2.37887  2.77519  2.98518  4.58477  3.61503
          0.01455  4.63336  5.35571  0.61958  0.77255  0.48576  0.95510
    199   3.89957  5.19976  5.52515  5.07308  3.40748  5.07459  5.51625  2.56447  4.83885  0.42437  3.21196  5.27499  5.27469  4.91545  4.87811  4.54701  4.15603  2.58517  5.61480  4.53069    320 L - - -
          2.68618  4.42225  2.77519  2.73123  3.46354  2.40513  3.72494  3.29354  2.67741  2.69355  4.24690  2.90347  2.73739  3.18146  2.89801  2.37887  2.77519  2.98518  4.58477  3.61503
          0.01455  4.63336  5.35571  0.61958  0.77255  0.48576  0.95510
    200   1.73218  4.66311  3.38717  2.84744  3.64822  2.05276  3.92667  3.28860  2.83331  2.96320  3.82430  2.93579  4.03841  3.16061  3.24651  2.74849  2.95200  2.97310  5.27577  2.92644    321 a - - -
          2.68618  4.42225  2.77519  2.73123  3.46354  2.40513  3.72494  3.29354  2.67741  2.69355  4.24690  2.90347  2.73739  3.18146  2.89801  2.37887  2.77519  2.98518  4.58477  3.61503
          0.01454  4.63378  5.35613  0.61958  0.77255  0.48576  0.95510
    201   3.45645  4.81090  5.05966  3.90665  3.34630  4.66091  4.95017  2.47207  4.29639  0.87089  1.64981  4.69323  4.88592  4.43111  4.39593  3.99221  3.67546  2.66490  5.32399  4.25436    322 l - - -
          2.68618  4.42225  2.77519  2.73123  3.46354  2.40513  3.72494  3.29354  2.67741  2.69355  4.24690  2.90347  2.73739  3.18146  2.89801  2.37887  2.77519  2.98518  4.58477  3.61503
          0.01450  4.63642  5.35877  0.61958  0.77255  0.48576  0.95510
    202   3.25250  4.69188  5.47777  4.97822  3.99673  4.98697  5.60248  0.95791  4.89207  2.09578  3.76859  5.12326  5.23352  5.11588  5.03352  4.38605  3.57045  1.20493  5.98718  4.78999    323 i - - -
          2.68618  4.42225  2.77519  2.73123  3.46354  2.40513  3.72494  3.29354  2.67741  2.69355  4.24690  2.90347  2.73739  3.18146  2.89801  2.37887  2.77519  2.98518  4.58477  3.61503
          0.01450  4.63642  5.35877  0.61958  0.77255  0.48576  0.95510
    203   2.61679  3.21695  4.38741  3.79356  3.09162  3.88415  4.20097  2.60059  3.64524  2.31190  3.22819  3.20990  4.25191  3.83809  3.77009  3.18074  2.93597  1.34803  4.80813  2.65663    324 v - - -
          2.68618  4.42225  2.77519  2.73123  3.46354  2.40513  3.72494  3.29354  2.67741  2.69355  4.24690  2.90347  2.73739  3.18146  2.89801  2.37887  2.77519  2.98518  4.58477  3.61503
          0.01450  4.63642  5.35877  0.61958  0.77255  0.48576  0.95510
    204   2.58678  5.23079  2.77727  2.30181  4.56717  3.51876  3.46520  4.04652  2.25173  3.36167  3.56996  2.16201  3.91209  2.32214  2.38219  2.60599  2.97328  3.43325  5.66833  4.26345    325 n - - -
          2.68618  4.42225  2.77519  2.73123  3.46354  2.40513  3.72494  3.29354  2.67741  2.69355  4.24690  2.90347  2.73739  3.18146  2.89801  2.37887  2.77519  2.98518  4.58477  3.61503
          0.01450  4.63642  5.35877  0.61958  0.77255  0.48576  0.95510
    205   3.48654  5.51764  3.98208  3.27701  4.94145  4.06669  3.97830  4.35526  2.19245  3.43804  4.67409  3.28670  4.44072  3.00228  0.66494  3.49408  3.64776  4.04910  5.77368  4.61161    326 R - - -
          2.68618  4.42225  2.77519  2.73123  3.46354  2.40513  3.72494  3.29354  2.67741  2.69355  4.24690  2.90347  2.73739  3.18146  2.89801  2.37887  2.77519  2.98518  4.58477  3.61503
          0.01435  4.64694  5.36929  0.61958  0.77255  0.48576  0.95510
    206   2.72144  5.08283  2.45710  2.02414  3.48583  3.54928  3.73125  3.80409  2.51375  3.35942  4.14158  2.92155  3.94151  2.40012  2.99230  2.74624  2.51185  3.43760  4.15103  2.72311    327 e - - -
          2.68618  4.42225  2.77519  2.73123  3.46354  2.40513  3.72494  3.29354  2.67741  2.69355  4.24690  2.90347  2.73739  3.18146  2.89801  2.37887  2.77519  2.98518  4.58477  3.61503
          0.01431  4.64987  5.37222  0.61958  0.77255  0.48576  0.95510
    207   2.49271  5.16276  2.83267  2.03817  4.47052  3.48094  3.72679  3.93048  2.34367  2.27566  4.21362  2.81872  3.92840  2.63129  2.43969  2.55167  2.97851  3.53323  4.42667  4.23158    328 e - - -
          2.68618  4.42225  2.77519  2.73123  3.46354  2.40513  3.72494  3.29354  2.67741  2.69355  4.24690  2.90347  2.73739  3.18146  2.89801  2.37887  2.77519  2.98518  4.58477  3.61503
          0.01431  4.64987  5.37222  0.61958  0.77255  0.48576  0.95510
    208   1.76954  5.28911  2.81087  1.75729  4.61906  3.53375  3.75389  4.09810  2.23263  3.58718  4.33840  2.77530  3.95002  2.66886  2.95437  2.63872  3.03695  3.65789  5.72810  4.31930    329 e - - -
          2.68618  4.42225  2.77519  2.73123  3.46354  2.40513  3.72494  3.29354  2.67741  2.69355  4.24690  2.90347  2.73739  3.18146  2.89801  2.37887  2.77519  2.98518  4.58477  3.61503
          0.01431  4.64987  5.37222  0.61958  0.77255  0.48576  0.95510
    209   2.84174  4.46777  3.85964  3.31275  3.24299  3.85133  4.13487  1.47542  3.22425  2.60551  3.56728  1.91220  4.23874  3.53385  3.32802  3.12809  3.08177  2.52029  5.06189  3.80962    330 i - - -
          2.68618  4.42225  2.77519  2.73123  3.46354  2.40513  3.72494  3.29354  2.67741  2.69355  4.24690  2.90347  2.73739  3.18146  2.89801  2.37887  2.77519  2.98518  4.58477  3.61503
          0.01431  4.64987  5.37222  0.61958  0.77255  0.48576  0.95510
    210   2.58230  5.25219  2.84063  2.06542  4.59468  3.52475  3.71082  4.07688  1.85304  3.55503  3.89516  2.85126  3.91858  2.28451  2.41923  2.49826  2.93385  3.64158  5.68508  4.27842    331 k - - -
          2.68618  4.42225  2.77519  2.73123  3.46354  2.40513  3.72494  3.29354  2.67741  2.69355  4.24690  2.90347  2.73739  3.18146  2.89801  2.37887  2.77519  2.98518  4.58477  3.61503
          0.01431  4.64987  5.37222  0.61958  0.77255  0.48576  0.95510
    211   2.57523  5.23125  2.66511  2.38303  4.55720  3.06968  3.50724  4.03088  2.47390  3.33898  4.27985  1.73352  3.93060  2.83534  2.79071  2.28669  2.88041  3.61217  5.67646  4.27491    332 n - - -
          2.68618  4.42225  2.77519  2.73123  3.46354  2.40513  3.72494  3.29354  2.67741  2.69355  4.24690  2.90347  2.73739  3.18146  2.89801  2.37887  2.77519  2.98518  4.58477  3.61503
          0.01431  4.64987  5.37222  0.61958  0.77255  0.48576  0.95510
    212   4.16754  5.43705  4.89241  4.63690  0.83698  4.79269  1.39652  4.03542  4.46850  3.31803  4.58643  4.47101  5.14615  4.53624  4.54143  4.21444  4.40434  3.93902  4.07408  2.33781    333 f - - -
          2.68618  4.42225  2.77519  2.73123  3.46354  2.40513  3.72494  3.29354  2.67741  2.69355  4.24690  2.90347  2.73739  3.18146  2.89801  2.37887  2.77519  2.98518  4.58477  3.61503
          0.01431  4.64987  5.37222  0.61958  0.77255  0.48576  0.95510
    213   2.33848  5.00493  3.11651  2.52154  4.26095  3.56938  3.76805  3.47837  1.68122  3.27087  3.80790  3.03875  3.96001  2.60443  3.01264  2.67048  2.39909  2.81912  5.49579  4.14944    334 k - - -
          2.68618  4.42225  2.77519  2.73123  3.46354  2.40513  3.72494  3.29354  2.67741  2.69355  4.24690  2.90347  2.73739  3.18146  2.89801  2.37887  2.77519  2.98518  4.58477  3.61503
          0.01430  4.65073  5.37307  0.61958  0.77255  0.48576  0.95510
    214   2.36831  5.20038  3.00277  2.26204  4.54246  3.20828  3.76061  4.00722  1.94494  3.51973  4.28110  3.03190  2.27854  2.87178  2.99168  2.14391  3.01786  3.59779  5.67783  4.28770    335 k - - -
          2.68618  4.42225  2.77519  2.73123  3.46354  2.40513  3.72494  3.29354  2.67741  2.69355  4.24690  2.90347  2.73739  3.18146  2.89801  2.37887  2.77519  2.98518  4.58477  3.61503
          0.01430  4.65073  5.37307  0.61958  0.77255  0.48576  0.95510
    215   2.24648  5.15656  3.03610  1.83140  4.46303  3.53773  3.73135  3.67421  2.21652  3.44572  4.21012  3.02382  3.93169  2.64427  2.96558  2.12601  2.72928  3.19337  5.61529  4.23088    336 e - - -
          2.68618  4.42225  2.77519  2.73123  3.46354  2.40513  3.72494  3.29354  2.67741  2.69355  4.24690  2.90347  2.73739  3.18146  2.89801  2.37887  2.77519  2.98518  4.58477  3.61503
          0.01430  4.65073  5.37307  0.61958  0.77255  0.48576  0.95510
    216   2.60266  4.90282  2.98139  2.59026  2.27543  3.58979  3.75154  3.47667  2.11382  3.05911  3.97766  3.11088  2.43979  2.82788  3.06535  2.79714  2.81438  3.22762  5.41411  3.96099    337 k - - -
          2.68618  4.42225  2.77519  2.73123  3.46354  2.40513  3.72494  3.29354  2.67741  2.69355  4.24690  2.90347  2.73739  3.18146  2.89801  2.37887  2.77519  2.98518  4.58477  3.61503
          0.01430  4.65073  5.37307  0.61958  0.77255  0.48576  0.95510
    217   4.03834  5.25496  5.16631  4.86664  1.51665  4.81464  3.89021  3.78665  4.69213  3.18384  4.39477  4.52736  5.12913  4.60881  4.67364  3.62461  4.26392  3.29107  4.02049  0.69670    338 y - - -
          2.68618  4.42225  2.77519  2.73123  3.46354  2.40513  3.72494  3.29354  2.67741  2.69355  4.24690  2.90347  2.73739  3.18146  2.89801  2.37887  2.77519  2.98518  4.58477  3.61503
          0.01430  4.65023  5.37257  0.61958  0.77255  0.48576  0.95510
    218   4.70956  5.63431  5.54586  5.47661  1.53057  5.19273  3.25267  4.32494  5.25255  3.49114  4.84401  4.71979  5.44347  4.89557  5.04828  4.59356  4.89852  4.25859  1.90634  0.78878    339 y - - -
          2.68618  4.42225  2.77519  2.73123  3.46354  2.40513  3.72494  3.29354  2.67741  2.69355  4.24690  2.90347  2.73739  3.18146  2.89801  2.37887  2.77519  2.98518  4.58477  3.61503
          0.01430  4.65023  5.37257  0.61958  0.77255  0.48576  0.95510
    219   2.63314  5.20475  2.71909  2.11647  4.52895  3.32015  3.71632  3.89657  2.29126  3.28891  3.68782  2.86367  3.69623  2.34733  2.87476  2.61688  2.16034  3.18847  5.65012  4.25213    340 e - - -
          2.68618  4.42225  2.77519  2.73123  3.46354  2.40513  3.72494  3.29354  2.67741  2.69355  4.24690  2.90347  2.73739  3.18146  2.89801  2.37887  2.77519  2.98518  4.58477  3.61503
          0.01430  4.65023  5.37257  0.61958  0.77255  0.48576  0.95510
    220   2.54820  4.27459  4.63872  4.04785  3.38668  3.78671  4.40856  2.24944  3.88802  1.79716  2.96008  4.15010  4.41875  4.06677  3.98412  3.37428  3.08137  1.23155  4.96427  3.64869    341 v - - -
          2.68618  4.42225  2.77519  2.73123  3.46354  2.40513  3.72494  3.29354  2.67741  2.69355  4.24690  2.90347  2.73739  3.18146  2.89801  2.37887  2.77519  2.98518  4.58477  3.61503
          0.01430  4.65023  5.37257  0.61958  0.77255  0.48576  0.95510
    221   2.32511  5.21042  2.84440  2.03939  3.49883  3.48637  2.94602  3.83350  2.16304  3.50766  4.25607  2.84643  3.91923  2.65593  2.87239  2.44908  2.57004  3.53904  5.65443  4.25506    342 e - - -
          2.68618  4.42225  2.77519  2.73123  3.46354  2.40513  3.72494  3.29354  2.67741  2.69355  4.24690  2.90347  2.73739  3.18146  2.89801  2.37887  2.77519  2.98518  4.58477  3.61503
          0.02114  4.65023  4.47799  0.61958  0.77255  0.48576  0.95510
    222   1.66237  4.29040  4.06793  3.49176  3.23899  2.75809  4.14494  2.32120  3.39704  1.91382  3.41308  3.75793  4.20904  3.64409  3.63148  3.06164  2.77733  2.44083  4.91838  3.71820    343 a - - -
          2.68618  4.42225  2.77519  2.73123  3.46354  2.40513  3.72494  3.29354  2.67741  2.69355  4.24690  2.90347  2.73739  3.18146  2.89801  2.37887  2.77519  2.98518  4.58477  3.61503
          0.01440  4.64349  5.36584  0.61958  0.77255  0.47756  0.96836
    223   2.55318  5.08724  2.77294  2.30220  3.88140  3.22584  3.56752  3.42235  2.40628  3.16207  3.99149  2.72659  3.84989  2.73637  2.98828  2.05316  2.53670  2.98416  5.12486  4.17204    344 s - - -
          2.68618  4.42225  2.77519  2.73123  3.46354  2.40513  3.72494  3.29354  2.67741  2.69355  4.24690  2.90347  2.73739  3.18146  2.89801  2.37887  2.77519  2.98518  4.58477  3.61503
          0.01430  4.65023  5.37257  0.61958  0.77255  0.48576  0.95510
    224   2.57801  3.54211  3.89732  3.79006  2.34644  3.74459  4.22393  2.15674  3.76164  1.64098  3.05590  4.00501  4.26474  3.92406  3.82887  3.20316  2.71624  2.25619  4.77075  3.10859    345 l - - -
          2.68614  4.42179  2.77524  2.73117  3.46367  2.40519  3.72507  3.29354  2.67704  2.69363  4.24702  2.90338  2.73738  3.18156  2.89808  2.37895  2.77528  2.98506  4.58490  3.61516
          0.51201  1.54766  1.67151  0.74533  0.64355  0.48576  0.95510
    225   2.24853  5.10422  2.73516  2.23597  4.38722  3.36344  3.48032  3.47832  2.34678  3.33869  3.77905  2.62321  3.86236  2.43004  2.89719  2.29364  2.78350  3.35063  5.55856  4.16991    350 e - - -
          2.68618  4.42225  2.77519  2.73123  3.46354  2.40513  3.72494  3.29354  2.67741  2.69355  4.24690  2.90347  2.73739  3.18146  2.89801  2.37887  2.77519  2.98518  4.58477  3.61503
          0.05461  4.44772  3.18346  0.61958  0.77255  0.77596  0.61667
    226   2.65147  5.02968  2.66411  2.32174  3.47267  3.00208  3.49806  3.41647  2.26797  3.29990  3.43486  2.81310  3.64396  2.52668  2.68195  2.53575  2.86221  3.04457  5.49916  4.12670    351 k - - -
          2.68618  4.42225  2.77519  2.73123  3.46354  2.40513  3.72494  3.29354  2.67741  2.69355  4.24690  2.90347  2.73739  3.18146  2.89801  2.37887  2.77519  2.98518  4.58477  3.61503
          0.01805  4.41941  5.14175  0.61958  0.77255  0.34403  1.23412
    227   2.65061  5.19508  2.50412  2.25271  4.56181  2.15805  3.71069  3.94431  2.41723  3.46874  4.27281  2.41974  3.80538  2.61187  2.71869  2.68045  2.82082  3.30394  5.66827  4.26397    352 g - - -
          2.68618  4.42225  2.77519  2.73123  3.46354  2.40513  3.72494  3.29354  2.67741  2.69355  4.24690  2.90347  2.73739  3.18146  2.89801  2.37887  2.77519  2.98518  4.58477  3.61503
          0.02398  4.63728  4.26802  0.61958  0.77255  0.47340  0.97519
    228   2.50439  5.18853  2.85711  2.23373  4.50651  2.16255  3.58660  3.73629  2.22658  3.48239  4.23722  2.90769  3.92122  2.77495  2.95441  2.26138  2.63517  3.35960  5.63827  4.24412    353 g - - -
          2.68618  4.42225  2.77519  2.73123  3.46354  2.40513  3.72494  3.29354  2.67741  2.69355  4.24690  2.90347  2.73739  3.18146  2.89801  2.37887  2.77519  2.98518  4.58477  3.61503
          0.36883  4.63999  1.20799  0.61958  0.77255  0.47656  0.96999
    229   2.62758  3.89636  4.29681  3.69973  2.07955  3.76167  4.07779  2.35481  3.40856  1.96123  2.99490  3.69771  4.12789  3.72939  3.48843  3.05923  2.68123  2.04424  4.25428  3.48520    354 l - - -
          2.68620  4.42187  2.77509  2.73136  3.46367  2.40494  3.72508  3.29367  2.67716  2.69359  4.24703  2.90337  2.73753  3.18159  2.89803  2.37900  2.77504  2.98525  4.58490  3.61501
          0.28908  1.40853  5.02858  0.93779  0.49675  0.30891  1.32520
    230   2.69326  5.16497  2.37184  2.31764  4.36609  2.93663  3.18233  3.91334  2.16036  3.45356  3.92638  2.92493  3.76585  2.76070  2.87919  2.34469  2.59675  2.96271  5.64234  3.95739    362 k - - -
          2.68618  4.42225  2.77519  2.73123  3.46354  2.40513  3.72494  3.29354  2.67741  2.69355  4.24690  2.90347  2.73739  3.18146  2.89801  2.37887  2.77519  2.98518  4.58477  3.61503
          0.20691  4.63339  1.73056  0.61958  0.77255  0.51137  0.91547
    231   2.15456  4.45154  3.39473  2.76999  3.06243  3.63355  3.78670  2.90491  2.83633  2.26272  3.36294  3.29265  4.01450  2.94751  2.63254  2.86770  2.82952  2.26907  5.02582  3.78123    363 a - - -
          2.68618  4.42225  2.77519  2.73123  3.46354  2.40513  3.72494  3.29354  2.67741  2.69355  4.24690  2.90347  2.73739  3.18146  2.89801  2.37887  2.77519  2.98518  4.58477  3.61503
          0.02479  4.44753  4.36029  0.61958  0.77255  0.75416  0.63564
    232   2.33249  4.17676  4.05509  3.41283  2.85072  3.76410  4.06102  2.06656  3.36445  2.23939  3.05613  3.62303  3.73383  3.51958  3.36806  2.49780  2.81356  2.02929  4.78594  3.59011    364 v - - -
          2.68618  4.42225  2.77519  2.73123  3.46354  2.40513  3.72494  3.29354  2.67741  2.69355  4.24690  2.90347  2.73739  3.18146  2.89801  2.37887  2.77519  2.98518  4.58477  3.61503
          0.02860  4.45745  4.09800  0.61958  0.77255  0.70646  0.68001
    233   2.57360  5.09573  2.98860  2.43207  4.40010  3.29417  3.37203  3.85642  2.15088  3.38290  4.11689  2.95795  3.46495  2.47020  2.58890  2.10164  2.57186  3.05508  5.55372  4.17161    365 s - - -
          2.68618  4.42225  2.77519  2.73123  3.46354  2.40513  3.72494  3.29354  2.67741  2.69355  4.24690  2.90347  2.73739  3.18146  2.89801  2.37887  2.77519  2.98518  4.58477  3.61503
          0.24051  4.47746  1.59744  0.61958  0.77255  0.71665  0.67018
    234   1.63125  3.49031  3.83959  3.27258  3.19241  3.50142  4.00650  2.52524  3.19244  2.36391  3.35652  3.56397  4.04772  3.45587  3.46068  2.82597  2.61852  2.29925  4.85833  3.65142    366 a - - -
          2.68501  4.42312  2.77458  2.73123  3.46382  2.40571  3.72582  3.29394  2.67777  2.69391  4.24766  2.90410  2.73649  3.18124  2.89809  2.37934  2.77550  2.98428  4.58194  3.61462
          0.92704  0.67326  2.36199  2.05839  0.13657  0.61733  0.77519
    235   2.60420  3.76238  3.97585  3.22266  3.27744  3.42358  4.02197  2.25154  3.10787  1.73367  3.25842  3.55428  4.10033  3.43987  3.51739  2.97383  2.61199  2.09421  4.77637  3.57777    381 l - - -
          2.68618  4.42225  2.77519  2.73123  3.46354  2.40513  3.72494  3.29354  2.67741  2.69355  4.24690  2.90347  2.73739  3.18146  2.89801  2.37887  2.77519  2.98518  4.58477  3.61503
          0.01946  4.37597  5.00575  0.61958  0.77255  0.84946  0.55800
    236   2.84482  5.34277  1.44496  2.23578  4.65653  3.43852  3.76068  4.10595  2.27926  3.63662  4.41358  2.81570  3.92274  2.82899  3.09994  2.48961  2.72636  3.72065  5.78929  4.35914    382 d - - -
          2.68618  4.42225  2.77519  2.73123  3.46354  2.40513  3.72494  3.29354  2.67741  2.69355  4.24690  2.90347  2.73739  3.18146  2.89801  2.37887  2.77519  2.98518  4.58477  3.61503
          0.07363  4.38722  2.83792  0.61958  0.77255  0.86667  0.54533
    237   2.65458  5.20975  1.91425  2.02129  4.53159  3.42388  3.66907  4.01119  2.26536  3.50474  4.26240  2.89287  2.93849  2.67014  2.94447  2.60149  2.96081  3.58899  5.65111  3.81397    383 d - - -
          2.68618  4.42225  2.77519  2.73123  3.46354  2.40513  3.72494  3.29354  2.67741  2.69355  4.24690  2.90347  2.73739  3.18146  2.89801  2.37887  2.77519  2.98518  4.58477  3.61503
          0.01969  4.33328  5.05563  0.61958  0.77255  0.89606  0.52454
    238   2.73503  5.13726  3.00662  2.25303  4.47074  3.49593  3.65150  3.91859  1.56044  3.41825  4.18949  2.76625  3.88650  2.65186  2.51583  2.69812  2.64247  3.49342  5.55859  3.83276    384 k - - -
          2.68615  4.42236  2.77523  2.73120  3.46365  2.40507  3.72506  3.29351  2.67725  2.69366  4.24701  2.90334  2.73737  3.18130  2.89804  2.37895  2.77523  2.98530  4.58448  3.61505
          0.17812  2.25577  2.84111  1.40815  0.28050  0.30256  1.34295
    239   2.74759  5.25747  2.58125  1.98258  4.59988  2.91479  3.68955  4.00426  2.01918  3.56140  4.29989  2.31287  3.76013  2.53449  2.87235  2.57140  2.86080  3.64689  5.69056  4.27829    403 e - - -
          2.68618  4.42225  2.77519  2.73123  3.46354  2.40513  3.72494  3.29354  2.67741  2.69355  4.24690  2.90347  2.73739  3.18146  2.89801  2.37887  2.77519  2.98518  4.58477  3.61503
          0.04490  4.60570  3.38411  0.61958  0.77255  0.45575  1.00505
    240   2.88552  5.31647  2.88385  2.51753  4.68182  3.62168  3.29484  4.13035  1.84671  3.59762  4.36563  2.99149  3.86166  2.83227  1.44197  2.85153  2.97628  3.72107  5.70694  4.35586    404 r - - -
          2.68618  4.42225  2.77519  2.73123  3.46354  2.40513  3.72494  3.29354  2.67741  2.69355  4.24690  2.90347  2.73739  3.18146  2.89801  2.37887  2.77519  2.98518  4.58477  3.61503
          0.01480  4.61664  5.33898  0.61958  0.77255  0.46710  0.98569
    241   2.64814  3.41620  4.65413  4.04338  2.20865  3.91782  4.24774  1.74546  3.74244  1.79161  3.08369  4.05887  4.28098  3.70165  3.87322  3.22658  2.88575  2.36751  3.86651  3.58182    405 i - - -
          2.68618  4.42225  2.77519  2.73123  3.46354  2.40513  3.72494  3.29354  2.67741  2.69355  4.24690  2.90347  2.73739  3.18146  2.89801  2.37887  2.77519  2.98518  4.58477  3.61503
          0.01438  4.64497  5.36732  0.61958  0.77255  0.50005  0.93268
    242   2.54609  4.96511  2.57710  2.45797  3.79241  3.54233  3.77337  2.27368  2.10660  2.95420  4.03409  2.97756  3.73151  2.80506  3.03462  2.61566  2.79032  3.08448  5.46369  4.12375    406 k - - -
          2.68618  4.42225  2.77519  2.73123  3.46354  2.40513  3.72494  3.29354  2.67741  2.69355  4.24690  2.90347  2.73739  3.18146  2.89801  2.37887  2.77519  2.98518  4.58477  3.61503
          0.01438  4.64497  5.36732  0.61958  0.77255  0.50005  0.93268
    243   2.67595  5.26636  1.92968  2.25593  4.60279  3.45852  3.72632  4.08534  2.28417  3.56805  4.31110  2.56209  3.92699  2.67112  2.94797  2.26538  2.52893  3.46941  5.70319  4.29288    407 d - - -
          2.68618  4.42225  2.77519  2.73123  3.46354  2.40513  3.72494  3.29354  2.67741  2.69355  4.24690  2.90347  2.73739  3.18146  2.89801  2.37887  2.77519  2.98518  4.58477  3.61503
          0.01438  4.64497  5.36732  0.61958  0.77255  0.50005  0.93268
    244   2.68192  5.24352  3.03681  1.78453  4.58273  3.54624  3.56848  3.74925  1.70452  3.53933  4.28852  3.01361  3.85430  2.46461  2.63566  2.74280  2.91578  3.43615  5.67322  4.28177    408 k - - -
          2.68618  4.42225  2.77519  2.73123  3.46354  2.40513  3.72494  3.29354  2.67741  2.69355  4.24690  2.90347  2.73739  3.18146  2.89801  2.37887  2.77519  2.98518  4.58477  3.61503
          0.01438  4.64497  5.36732  0.61958  0.77255  0.50005  0.93268
    245   1.98144  5.24557  2.61487  1.93659  4.58456  3.40706  3.46774  4.02157  2.21945  3.54816  4.28816  2.86851  3.83091  2.55656  2.85004  2.60325  2.78211  3.55138  5.68158  4.27367    409 e - - -
          2.68618  4.42225  2.77519  2.73123  3.46354  2.40513  3.72494  3.29354  2.67741  2.69355  4.24690  2.90347  2.73739  3.18146  2.89801  2.37887  2.77519  2.98518  4.58477  3.61503
          0.13483  4.64497  2.14961  0.61958  0.77255  0.50005  0.93268
    246   2.35713  4.86504  2.81175  2.15219  4.09202  3.54498  3.75173  3.50246  2.49307  3.10998  3.65958  3.08664  3.93425  2.62661  3.02208  2.68112  2.83335  2.84097  3.41564  2.74378    410 e - - -
          2.68618  4.42225  2.77519  2.73123  3.46354  2.40513  3.72494  3.29354  2.67741  2.69355  4.24690  2.90347  2.73739  3.18146  2.89801  2.37887  2.77519  2.98518  4.58477  3.61503
          0.03626  4.52634  3.69740  0.61958  0.77255  0.69728  0.68903
    247   1.03419  4.43189  3.72583  3.21091  3.81869  3.10850  4.13225  3.06067  3.13798  2.88899  3.79209  3.52099  4.04879  3.45709  3.46584  2.84667  2.76804  2.89331  4.33192  4.01936    411 a - - -
          2.68618  4.42225  2.77519  2.73123  3.46354  2.40513  3.72494  3.29354  2.67741  2.69355  4.24690  2.90347  2.73739  3.18146  2.89801  2.37887  2.77519  2.98518  4.58477  3.61503
          0.01653  4.50661  5.22896  0.61958  0.77255  0.72466  0.66260
    248   2.57636  5.14998  2.36900  1.86885  4.46994  3.44506  3.67394  3.70016  2.31104  3.17970  3.97851  2.88379  3.87678  2.68535  2.83974  2.64169  2.38298  3.44508  5.59786  4.20254    412 e - - -
          2.68618  4.42225  2.77519  2.73123  3.46354  2.40513  3.72494  3.29354  2.67741  2.69355  4.24690  2.90347  2.73739  3.18146  2.89801  2.37887  2.77519  2.98518  4.58477  3.61503
          0.01653  4.50661  5.22896  0.61958  0.77255  0.41756  1.07485
    249   2.20834  5.23531  2.82545  2.08721  4.57408  2.86178  3.27002  3.96654  2.25685  3.29860  4.27779  2.80048  3.90832  2.23350  2.74574  2.63001  2.93630  3.62260  5.67150  4.26448    413 e - - -
          2.68618  4.42225  2.77519  2.73123  3.46354  2.40513  3.72494  3.29354  2.67741  2.69355  4.24690  2.90347  2.73739  3.18146  2.89801  2.37887  2.77519  2.98518  4.58477  3.61503
          0.01464  4.62747  5.34982  0.61958  0.77255  0.53330  0.88350
    250   2.64536  4.35126  4.84276  4.25426  3.13097  4.21667  4.57545  1.85483  4.08878  1.37469  3.21759  4.33073  4.54961  4.24342  4.15747  3.53621  2.78700  1.67005  5.07314  3.90484    414 l - - -
          2.68618  4.42225  2.77519  2.73123  3.46354  2.40513  3.72494  3.29354  2.67741  2.69355  4.24690  2.90347  2.73739  3.18146  2.89801  2.37887  2.77519  2.98518  4.58477  3.61503
          0.01464  4.62747  5.34982  0.61958  0.77255  0.53330  0.88350
    251   1.77687  4.09134  3.77946  2.98343  3.49277  3.60487  3.39516  2.66150  2.98557  2.13881  3.32872  3.51045  4.13435  3.35475  3.23975  3.01531  2.97034  2.26723  4.74452  3.14820    415 a - - -
          2.68618  4.42225  2.77519  2.73123  3.46354  2.40513  3.72494  3.29354  2.67741  2.69355  4.24690  2.90347  2.73739  3.18146  2.89801  2.37887  2.77519  2.98518  4.58477  3.61503
          0.01464  4.62747  5.34982  0.61958  0.77255  0.53330  0.88350
    252   2.22261  5.25663  2.52800  2.07900  4.59810  2.99703  3.70916  4.08288  2.16507  3.56034  4.29909  2.65615  3.91284  2.44326  2.86550  2.39680  2.90480  3.63266  5.69077  4.27967    416 e - - -
          2.68618  4.42225  2.77519  2.73123  3.46354  2.40513  3.72494  3.29354  2.67741  2.69355  4.24690  2.90347  2.73739  3.18146  2.89801  2.37887  2.77519  2.98518  4.58477  3.61503
          0.02946  4.62747  3.95007  0.61958  0.77255  0.53330  0.88350
    253   2.20060  5.02030  2.81448  2.44700  3.04325  3.54596  3.55196  3.66441  2.30315  2.82847  3.97879  3.01314  3.93692  2.77906  2.48955  2.38228  2.77856  3.36640  5.50499  3.86940    417 a - - -
          2.68618  4.42225  2.77519  2.73123  3.46354  2.40513  3.72494  3.29354  2.67741  2.69355  4.24690  2.90347  2.73739  3.18146  2.89801  2.37887  2.77519  2.98518  4.58477  3.61503
          0.01485  4.61286  5.33521  0.61958  0.77255  0.55982  0.84703
    254   2.81009  1.97848  4.77923  4.19049  3.39427  4.14587  4.50970  2.17021  4.02250  1.66311  3.14177  4.26200  4.49158  4.18670  4.09449  3.46417  2.96407  1.68818  5.02686  3.84969    418 l - - -
          2.68620  4.42227  2.77521  2.73125  3.46356  2.40515  3.72496  3.29351  2.67724  2.69357  4.24691  2.90348  2.73741  3.18148  2.89799  2.37889  2.77517  2.98520  4.58479  3.61505
          0.10179  2.53530  4.04320  0.32286  1.28763  0.51503  0.91001
    255   2.35154  5.18925  2.92777  2.20117  3.70220  3.27259  3.60493  3.98243  2.21022  3.36419  3.93855  2.90101  3.90890  2.43458  2.42249  2.38771  2.61970  3.56785  5.63547  4.19660    420 e - - -
          2.68618  4.42225  2.77519  2.73123  3.46354  2.40513  3.72494  3.29354  2.67741  2.69355  4.24690  2.90347  2.73739  3.18146  2.89801  2.37887  2.77519  2.98518  4.58477  3.61503
          0.01482  4.61485  5.33720  0.61958  0.77255  0.55626  0.85178
    256   2.54412  5.21920  2.64460  2.16359  4.55233  2.20441  3.38127  4.03023  2.39129  3.50432  3.53135  2.70488  3.69158  2.53741  2.87721  2.51116  2.96774  3.60345  5.65891  4.12644    421 e - - -
          2.68618  4.42225  2.77519  2.73123  3.46354  2.40513  3.72494  3.29354  2.67741  2.69355  4.24690  2.90347  2.73739  3.18146  2.89801  2.37887  2.77519  2.98518  4.58477  3.61503
          0.05358  4.61529  3.16356  0.61958  0.77255  0.46520  0.98889
    257   2.63920  5.18160  3.01535  2.38884  4.50195  2.97975  3.61203  3.96791  1.58076  3.23457  4.12254  2.69557  3.91463  2.65470  2.78027  2.52021  2.84125  3.31443  5.62782  4.23669    422 k - - -
          2.68619  4.42253  2.77504  2.73147  3.46382  2.40501  3.72505  3.29294  2.67739  2.69351  4.24718  2.90335  2.73768  3.18031  2.89826  2.37906  2.77514  2.98532  4.58505  3.61532
          0.21387  1.67287  5.33070  1.57777  0.23122  0.45800  1.00117
    258   2.53626  5.19205  2.66805  2.19035  4.45511  3.52714  3.71703  3.59293  2.17494  3.41953  3.87583  2.96686  2.47712  2.67181  2.84767  2.52152  2.58311  3.27595  5.64010  4.24491    430 k - - -
          2.68618  4.42225  2.77519  2.73123  3.46354  2.40513  3.72494  3.29354  2.67741  2.69355  4.24690  2.90347  2.73739  3.18146  2.89801  2.37887  2.77519  2.98518  4.58477  3.61503
          0.01437  4.64539  5.36774  0.61958  0.77255  0.50005  0.93268
    259   1.44059  3.84051  4.06329  3.49144  3.07108  2.46371  4.16040  2.46444  3.39993  2.46019  3.44640  3.75510  4.20488  3.64930  3.64026  3.08274  2.98107  2.36965  4.95054  3.74910    431 a - - -
          2.68618  4.42225  2.77519  2.73123  3.46354  2.40513  3.72494  3.29354  2.67741  2.69355  4.24690  2.90347  2.73739  3.18146  2.89801  2.37887  2.77519  2.98518  4.58477  3.61503
          0.01437  4.64539  5.36774  0.61958  0.77255  0.50005  0.93268
    260   2.67165  4.78298  2.84846  2.46738  4.05118  3.59537  3.72392  2.73787  2.49750  2.81385  3.93860  3.10478  3.98384  2.89261  2.69385  2.63042  2.13621  2.46955  5.37997  3.99373    432 t - - -
          2.68618  4.42225  2.77519  2.73123  3.46354  2.40513  3.72494  3.29354  2.67741  2.69355  4.24690  2.90347  2.73739  3.18146  2.89801  2.37887  2.77519  2.98518  4.58477  3.61503
          0.01437  4.64539  5.36774  0.61958  0.77255  0.50005  0.93268
    261   3.56546  4.77131  5.62197  5.17331  4.14513  5.16098  5.95407  1.26999  5.11241  2.56220  3.87735  5.33522  5.40181  5.38177  5.28926  4.60780  3.83298  0.72111  6.27863  5.04892    433 v - - -
          2.68618  4.42225  2.77519  2.73123  3.46354  2.40513  3.72494  3.29354  2.67741  2.69355  4.24690  2.90347  2.73739  3.18146  2.89801  2.37887  2.77519  2.98518  4.58477  3.61503
          0.01437  4.64539  5.36774  0.61958  0.77255  0.50005  0.93268
    262   2.56073  4.75131  3.28747  2.39038  3.94125  3.62547  3.71862  2.88514  2.47723  2.63086  3.62622  3.21674  4.01191  2.87966  3.07084  2.64858  1.88000  2.67463  5.28973  3.99825    434 t - - -
          2.68618  4.42225  2.77519  2.73123  3.46354  2.40513  3.72494  3.29354  2.67741  2.69355  4.24690  2.90347  2.73739  3.18146  2.89801  2.37887  2.77519  2.98518  4.58477  3.61503
          0.01437  4.64539  5.36774  0.61958  0.77255  0.50005  0.93268
    263   2.34790  5.23003  2.31750  1.99077  4.56431  3.33807  3.65143  3.55584  2.14053  3.26397  4.27364  2.91950  3.91526  2.62988  2.92308  2.40157  2.86858  3.57820  5.66911  4.18052    435 e - - -
          2.68618  4.42225  2.77519  2.73123  3.46354  2.40513  3.72494  3.29354  2.67741  2.69355  4.24690  2.90347  2.73739  3.18146  2.89801  2.37887  2.77519  2.98518  4.58477  3.61503
          0.01437  4.64539  5.36774  0.61958  0.77255  0.50005  0.93268
    264   1.82937  4.22188  3.73225  3.34226  3.41214  3.80968  3.80585  2.47632  3.31782  2.43603  3.33666  3.69838  4.18313  3.57367  3.57095  2.99341  2.83678  1.59637  4.90381  3.51227    436 v - - -
          2.68618  4.42225  2.77519  2.73123  3.46354  2.40513  3.72494  3.29354  2.67741  2.69355  4.24690  2.90347  2.73739  3.18146  2.89801  2.37887  2.77519  2.98518  4.58477  3.61503
          0.01437  4.64539  5.36774  0.61958  0.77255  0.50005  0.93268
    265   2.36364  5.21896  2.82522  1.89464  4.34296  3.30038  3.69387  3.48102  2.28242  3.51797  4.26351  2.89019  3.91601  2.45905  2.60487  2.54821  2.59208  3.38352  5.66044  4.25851    437 e - - -
          2.68618  4.42225  2.77519  2.73123  3.46354  2.40513  3.72494  3.29354  2.67741  2.69355  4.24690  2.90347  2.73739  3.18146  2.89801  2.37887  2.77519  2.98518  4.58477  3.61503
          0.01437  4.64539  5.36774  0.61958  0.77255  0.50005  0.93268
    266   2.74711  4.33000  2.97732  2.49353  4.28358  3.56177  3.61938  3.69844  2.03416  3.18994  4.08683  3.07422  3.95241  2.71449  2.59404  2.59975  2.15483  2.40400  5.50868  4.15677    438 k - - -
          2.68618  4.42225  2.77519  2.73123  3.46354  2.40513  3.72494  3.29354  2.67741  2.69355  4.24690  2.90347  2.73739  3.18146  2.89801  2.37887  2.77519  2.98518  4.58477  3.61503
          0.01437  4.64539  5.36774  0.61958  0.77255  0.50005  0.93268
    267   2.76955  5.26570  2.54509  1.75746  4.60748  3.53069  3.72142  4.08798  1.65897  3.56660  4.30918  2.97140  3.88286  2.72659  2.75216  2.68410  2.92233  3.61765  5.24761  4.29197    439 k - - -
          2.68618  4.42225  2.77519  2.73123  3.46354  2.40513  3.72494  3.29354  2.67741  2.69355  4.24690  2.90347  2.73739  3.18146  2.89801  2.37887  2.77519  2.98518  4.58477  3.61503
          0.01437  4.64539  5.36774  0.61958  0.77255  0.50005  0.93268
    268   2.68306  5.21989  2.67757  1.68884  4.55014  3.52370  3.65346  3.49892  2.31732  3.33047  4.26463  2.98975  2.86830  2.70268  2.63381  2.71472  2.67195  3.60258  5.66127  4.12160    440 e - - -
          2.68619  4.42226  2.77520  2.73124  3.46355  2.40503  3.72495  3.29355  2.67742  2.69356  4.24690  2.90347  2.73740  3.18147  2.89801  2.37888  2.77520  2.98519  4.58478  3.61504
          0.04763  3.17359  5.36774  0.42903  1.05308  0.50005  0.93268
    269   2.74377  5.18727  3.00081  2.18112  4.50200  3.00725  3.61183  3.67577  1.36168  3.42585  4.24043  3.03479  3.94655  2.84948  2.92039  2.75475  2.86605  3.38354  5.63584  4.25527    442 k - - -
          2.68618  4.42225  2.77519  2.73123  3.46354  2.40513  3.72494  3.29354  2.67741  2.69355  4.24690  2.90347  2.73739  3.18146  2.89801  2.37887  2.77519  2.98518  4.58477  3.61503
          0.01437  4.64539  5.36774  0.61958  0.77255  0.50005  0.93268
    270   2.71493  5.11217  3.05384  2.33153  4.15498  3.54148  3.54810  3.53458  1.88818  3.39375  4.16766  2.75190  3.93342  2.53736  2.94003  2.33031  2.39310  3.20661  4.91331  3.55291    443 k - - -
          2.68618  4.42225  2.77519  2.73123  3.46354  2.40513  3.72494  3.29354  2.67741  2.69355  4.24690  2.90347  2.73739  3.18146  2.89801  2.37887  2.77519  2.98518  4.58477  3.61503
          0.01437  4.64539  5.36774  0.61958  0.77255  0.50005  0.93268
    271   2.67208  5.12583  2.94519  2.17403  4.42033  3.54083  3.73507  3.59239  2.24100  3.40910  4.18083  2.98183  3.93395  2.59255  2.93694  2.52591  1.81365  2.96037  5.59010  4.21260    444 t - - -
          2.68618  4.42225  2.77519  2.73123  3.46354  2.40513  3.72494  3.29354  2.67741  2.69355  4.24690  2.90347  2.73739  3.18146  2.89801  2.37887  2.77519  2.98518  4.58477  3.61503
          0.01437  4.64539  5.36774  0.61958  0.77255  0.50005  0.93268
    272   2.21735  5.18298  3.02150  2.31051  4.14132  3.32911  3.71904  3.96549  2.04590  3.44574  3.57871  2.67605  3.02289  2.52106  2.70599  2.58621  2.88493  3.55813  5.63316  3.66333    445 k - - -
          2.68618  4.42225  2.77519  2.73123  3.46354  2.40513  3.72494  3.29354  2.67741  2.69355  4.24690  2.90347  2.73739  3.18146  2.89801  2.37887  2.77519  2.98518  4.58477  3.61503
          0.01437  4.64539  5.36774  0.61958  0.77255  0.50005  0.93268
    273   1.47156  4.68902  3.52283  3.08085  4.44237  3.43851  3.80706  3.86222  3.10038  3.50299  4.32386  3.44292  1.60364  3.42458  3.50228  2.21351  2.84104  3.43254  5.75355  4.48145    446 a - - -
          2.68618  4.42225  2.77519  2.73123  3.46354  2.40513  3.72494  3.29354  2.67741  2.69355  4.24690  2.90347  2.73739  3.18146  2.89801  2.37887  2.77519  2.98518  4.58477  3.61503
          0.01437  4.64539  5.36774  0.61958  0.77255  0.48152  0.96192
    274   3.25584  5.52914  2.47750  2.55043  5.03059  3.61077  4.26036  4.51368  3.16629  4.08648  4.96486  3.21005  0.73068  3.45587  3.74201  3.22223  3.59362  4.10006  6.25408  4.84796    447 p - - -
          2.68618  4.42225  2.77519  2.73123  3.46354  2.40513  3.72494  3.29354  2.67741  2.69355  4.24690  2.90347  2.73739  3.18146  2.89801  2.37887  2.77519  2.98518  4.58477  3.61503
          0.01429  4.65119  5.37354  0.61958  0.77255  0.48719  0.95283
    275   2.52120  4.92873  3.21448  2.53025  4.16241  3.52710  3.80430  3.56845  2.04033  1.80130  3.74989  3.13905  4.00099  2.88268  2.54144  2.60775  3.00852  3.25907  5.42913  4.11491    448 l - - -
          2.68618  4.42225  2.77519  2.73123  3.46354  2.40513  3.72494  3.29354  2.67741  2.69355  4.24690  2.90347  2.73739  3.18146  2.89801  2.37887  2.77519  2.98518  4.58477  3.61503
          0.01428  4.65164  5.37399  0.61958  0.77255  0.48775  0.95194
    276   2.68381  3.86229  4.28448  3.71487  2.95907  3.91416  4.28794  2.69014  3.59786  1.40045  3.39221  3.92777  1.87490  3.82497  3.79266  3.21965  3.09517  2.53577  4.97653  3.77839    449 l - - -
          2.68618  4.42225  2.77519  2.73123  3.46354  2.40513  3.72494  3.29354  2.67741  2.69355  4.24690  2.90347  2.73739  3.18146  2.89801  2.37887  2.77519  2.98518  4.58477  3.61503
          0.02016  4.65164  4.56440  0.61958  0.77255  0.48775  0.95194
    277   4.40326  5.46163  5.44264  5.26034  0.96279  5.06675  3.88081  3.93325  5.05037  2.49104  4.48875  4.68385  5.32790  4.80546  4.91714  4.45254  4.60610  3.90099  3.97017  1.03605    450 f - - -
          2.68618  4.42225  2.77519  2.73123  3.46354  2.40513  3.72494  3.29354  2.67741  2.69355  4.24690  2.90347  2.73739  3.18146  2.89801  2.37887  2.77519  2.98518  4.58477  3.61503
          0.01437  4.64584  5.36819  0.61958  0.77255  0.49917  0.93404
    278   2.24887  4.44211  1.73499  2.54201  4.58557  3.51165  3.83925  4.05074  2.62505  3.57763  4.34549  2.24459  3.97320  2.95994  3.11448  2.08430  3.05218  3.62602  5.74475  4.35729    451 d - - -
          2.68618  4.42225  2.77519  2.73123  3.46354  2.40513  3.72494  3.29354  2.67741  2.69355  4.24690  2.90347  2.73739  3.18146  2.89801  2.37887  2.77519  2.98518  4.58477  3.61503
          0.01437  4.64584  5.36819  0.61958  0.77255  0.49917  0.93404
    279   4.15766  5.42387  5.43420  5.13474  3.63719  4.96456  5.57270  2.92406  4.91418  0.29856  3.51593  5.35269  5.30545  5.07662  4.93986  4.73360  4.43349  3.14849  5.72286  4.60783    452 L - - -
          2.68618  4.42225  2.77519  2.73123  3.46354  2.40513  3.72494  3.29354  2.67741  2.69355  4.24690  2.90347  2.73739  3.18146  2.89801  2.37887  2.77519  2.98518  4.58477  3.61503
          0.01437  4.64584  5.36819  0.61958  0.77255  0.49917  0.93404
    280   2.64268  4.63182  3.15390  2.86713  3.83622  3.29598  3.92329  3.18194  2.84450  2.24141  3.76288  3.29826  4.04931  3.16929  3.25113  2.10054  1.85442  2.61079  5.22704  3.96107    453 t - - -
          2.68618  4.42225  2.77519  2.73123  3.46354  2.40513  3.72494  3.29354  2.67741  2.69355  4.24690  2.90347  2.73739  3.18146  2.89801  2.37887  2.77519  2.98518  4.58477  3.61503
          0.01437  4.64584  5.36819  0.61958  0.77255  0.49917  0.93404
    281   2.47303  5.20108  2.36945  2.32388  4.52431  3.28799  3.72150  3.99416  2.45701  3.49827  4.14266  2.88519  3.92298  2.82656  2.63149  2.16165  2.07521  3.47647  5.65031  4.25362    454 t - - -
          2.68618  4.42225  2.77519  2.73123  3.46354  2.40513  3.72494  3.29354  2.67741  2.69355  4.24690  2.90347  2.73739  3.18146  2.89801  2.37887  2.77519  2.98518  4.58477  3.61503
          0.01437  4.64584  5.36819  0.61958  0.77255  0.49917  0.93404
    282   4.04039  5.24491  5.82529  5.27404  3.03704  5.40392  5.57978  2.33557  5.13020  0.43802  3.10959  5.50783  5.39689  5.00225  5.09896  4.81411  4.24164  2.79602  5.54689  4.47897    455 L - - -
          2.68618  4.42225  2.77519  2.73123  3.46354  2.40513  3.72494  3.29354  2.67741  2.69355  4.24690  2.90347  2.73739  3.18146  2.89801  2.37887  2.77519  2.98518  4.58477  3.61503
          0.01437  4.64584  5.36819  0.61958  0.77255  0.49917  0.93404
    283   3.26717  5.33233  3.30780  3.09274  4.77008  3.77200  4.28423  4.31948  2.87049  3.82198  4.80414  3.53483  4.36650  0.61494  3.14120  3.31146  3.30336  3.97426  5.97232  4.66461    456 Q - - -
          2.68618  4.42225  2.77519  2.73123  3.46354  2.40513  3.72494  3.29354  2.67741  2.69355  4.24690  2.90347  2.73739  3.18146  2.89801  2.37887  2.77519  2.98518  4.58477  3.61503
          0.01437  4.64584  5.36819  0.61958  0.77255  0.49917  0.93404
    284   2.68538  5.18003  3.05879  2.26885  4.49468  3.55266  3.73272  3.85665  2.12653  3.46692  4.23135  3.03621  3.94378  2.28539  2.17654  2.36692  2.97011  2.52069  5.62661  4.24805    457 k - - -
          2.68618  4.42225  2.77519  2.73123  3.46354  2.40513  3.72494  3.29354  2.67741  2.69355  4.24690  2.90347  2.73739  3.18146  2.89801  2.37887  2.77519  2.98518  4.58477  3.61503
          0.01437  4.64584  5.36819  0.61958  0.77255  0.49917  0.93404
    285   2.61630  5.16082  2.37684  1.86204  4.35572  3.53319  3.35496  3.60114  2.16354  3.19128  4.21162  3.01683  3.92606  2.80615  2.96157  2.72617  2.97603  3.25054  5.61644  2.84430    458 e - - -
          2.68618  4.42225  2.77519  2.73123  3.46354  2.40513  3.72494  3.29354  2.67741  2.69355  4.24690  2.90347  2.73739  3.18146  2.89801  2.37887  2.77519  2.98518  4.58477  3.61503
          0.01437  4.64584  5.36819  0.61958  0.77255  0.49917  0.93404
    286   1.85070  2.62236  4.51697  3.93227  3.38494  3.98642  4.35408  2.42183  3.78554  2.30702  1.81802  4.06239  4.36155  3.97786  3.91007  3.29626  3.08855  2.12379  4.95058  3.76868    459 m - - -
          2.68618  4.42225  2.77519  2.73123  3.46354  2.40513  3.72494  3.29354  2.67741  2.69355  4.24690  2.90347  2.73739  3.18146  2.89801  2.37887  2.77519  2.98518  4.58477  3.61503
          0.01437  4.64584  5.36819  0.61958  0.77255  0.49917  0.93404
    287   2.39118  5.02917  3.06990  2.65141  4.35747  3.31472  3.59229  3.95467  2.73924  3.52453  4.31992  1.38345  4.01263  3.07354  3.20658  1.99730  3.08249  3.55291  5.72237  4.36577    460 n - - -
          2.68618  4.42225  2.77519  2.73123  3.46354  2.40513  3.72494  3.29354  2.67741  2.69355  4.24690  2.90347  2.73739  3.18146  2.89801  2.37887  2.77519  2.98518  4.58477  3.61503
          0.01437  4.64584  5.36819  0.61958  0.77255  0.49917  0.93404
    288   2.73684  5.26956  2.73991  2.40719  4.61695  3.55231  3.72585  4.09001  1.68956  3.56651  4.31371  2.99069  3.94558  2.41254  1.98225  2.65498  2.87622  3.53022  5.69212  4.30024    461 k - - -
          2.68618  4.42225  2.77519  2.73123  3.46354  2.40513  3.72494  3.29354  2.67741  2.69355  4.24690  2.90347  2.73739  3.18146  2.89801  2.37887  2.77519  2.98518  4.58477  3.61503
          0.01437  4.64584  5.36819  0.61958  0.77255  0.49917  0.93404
    289   2.72809  4.83510  3.22201  2.52790  3.84574  3.60361  3.66403  3.16702  2.00274  2.44385  3.44689  3.16634  3.99146  2.76304  2.49950  2.81361  2.52708  3.01982  5.35851  3.27633    462 k - - -
          2.68618  4.42225  2.77519  2.73123  3.46354  2.40513  3.72494  3.29354  2.67741  2.69355  4.24690  2.90347  2.73739  3.18146  2.89801  2.37887  2.77519  2.98518  4.58477  3.61503
          0.01437  4.64584  5.36819  0.61958  0.77255  0.49917  0.93404
    290   3.06181  4.50577  4.43411  3.65546  1.68430  4.10669  2.30768  2.97760  3.76558  2.27090  3.36889  3.85197  4.46326  3.89892  3.92538  3.40190  3.29104  2.79200  4.02297  1.77958    463 f - - -
          2.68618  4.42225  2.77519  2.73123  3.46354  2.40513  3.72494  3.29354  2.67741  2.69355  4.24690  2.90347  2.73739  3.18146  2.89801  2.37887  2.77519  2.98518  4.58477  3.61503
          0.01437  4.64584  5.36819  0.61958  0.77255  0.49917  0.93404
    291   2.73007  5.26500  2.69553  2.47917  4.59581  1.75754  3.33409  4.06499  1.94242  3.57115  4.33511  3.00497  3.96933  2.89419  3.00547  2.34535  3.06015  3.65358  5.72543  4.32722    464 g - - -
          2.68618  4.42225  2.77519  2.73123  3.46354  2.40513  3.72494  3.29354  2.67741  2.69355  4.24690  2.90347  2.73739  3.18146  2.89801  2.37887  2.77519  2.98518  4.58477  3.61503
          0.01437  4.64584  5.36819  0.61958  0.77255  0.49917  0.93404
    292   2.41516  4.22060  4.68067  4.07607  2.21857  3.99844  4.31139  2.08142  3.88843  1.82905  2.70494  4.11925  4.35084  4.02982  3.93459  3.30721  3.06651  2.40876  4.81171  2.21854    465 l - - -
          2.68618  4.42225  2.77519  2.73123  3.46354  2.40513  3.72494  3.29354  2.67741  2.69355  4.24690  2.90347  2.73739  3.18146  2.89801  2.37887  2.77519  2.98518  4.58477  3.61503
          0.01437  4.64584  5.36819  0.61958  0.77255  0.49917  0.93404
    293   2.81107  5.17132  2.30423  2.53002  4.55331  3.44383  3.83637  4.01202  2.50606  3.54804  4.32546  3.06545  3.61315  2.96159  3.11847  1.82108  1.74789  3.60766  5.72641  4.34120    466 t - - -
          2.68618  4.42225  2.77519  2.73123  3.46354  2.40513  3.72494  3.29354  2.67741  2.69355  4.24690  2.90347  2.73739  3.18146  2.89801  2.37887  2.77519  2.98518  4.58477  3.61503
          0.01437  4.64584  5.36819  0.61958  0.77255  0.49917  0.93404
    294   0.65516  4.52827  3.97859  3.61217  4.55551  3.13237  4.59996  3.87776  3.60089  3.37454  4.48593  3.73952  3.57338  3.89013  3.87805  2.46793  3.08647  3.45707  5.92457  4.72338    467 A - - -
          2.68618  4.42225  2.77519  2.73123  3.46354  2.40513  3.72494  3.29354  2.67741  2.69355  4.24690  2.90347  2.73739  3.18146  2.89801  2.37887  2.77519  2.98518  4.58477  3.61503
          0.01437  4.64584  5.36819  0.61958  0.77255  0.49917  0.93404
    295   2.67896  5.26073  2.65177  1.97922  4.60162  3.52166  3.71597  3.82070  1.86205  3.56378  4.30344  2.87652  3.82574  2.14666  2.94648  2.43595  2.87809  3.64931  5.69486  4.28516    468 k - - -
          2.68618  4.42225  2.77519  2.73123  3.46354  2.40513  3.72494  3.29354  2.67741  2.69355  4.24690  2.90347  2.73739  3.18146  2.89801  2.37887  2.77519  2.98518  4.58477  3.61503
          0.01512  4.64584  5.22045  0.61958  0.77255  0.49917  0.93404
    296   2.75127  5.28170  2.55631  2.17154  4.62861  3.54210  3.72732  4.10720  1.77039  3.51519  4.21582  3.01041  3.94077  1.88157  2.68187  2.73630  3.01611  3.67406  5.70628  4.30604    469 k - - -
          2.68618  4.42225  2.77519  2.73123  3.46354  2.40513  3.72494  3.29354  2.67741  2.69355  4.24690  2.90347  2.73739  3.18146  2.89801  2.37887  2.77519  2.98518  4.58477  3.61503
          0.01438  4.64510  5.36745  0.61958  0.77255  0.50061  0.93181
    297   2.76329  4.56049  4.35530  4.01191  4.31369  3.58870  4.84585  3.07888  3.89740  3.17572  4.24484  4.03998  4.30418  4.21423  4.11824  3.04408  0.70824  2.20784  5.89037  4.68694    470 t - - -
          2.68618  4.42225  2.77519  2.73123  3.46354  2.40513  3.72494  3.29354  2.67741  2.69355  4.24690  2.90347  2.73739  3.18146  2.89801  2.37887  2.77519  2.98518  4.58477  3.61503
          0.01438  4.64510  5.36745  0.61958  0.77255  0.50061  0.93181
    298   3.30455  4.87426  4.14401  3.71479  3.60686  4.20257  4.45392  2.95038  3.01374  0.67329  3.54755  4.03842  4.59104  3.43702  3.44300  3.60633  3.54335  2.95080  5.32684  4.11496    471 L - - -
          2.68618  4.42225  2.77519  2.73123  3.46354  2.40513  3.72494  3.29354  2.67741  2.69355  4.24690  2.90347  2.73739  3.18146  2.89801  2.37887  2.77519  2.98518  4.58477  3.61503
          0.01438  4.64510  5.36745  0.61958  0.77255  0.50061  0.93181
    299   2.11046  5.35139  1.90100  1.95582  4.68451  3.52955  3.77572  4.17307  2.24558  3.65181  4.40150  2.77344  3.96324  2.77773  3.05347  2.48408  3.02807  3.73681  5.78650  4.36407    472 d - - -
          2.68618  4.42225  2.77520  2.73123  3.46354  2.40508  3.72495  3.29354  2.67741  2.69355  4.24690  2.90347  2.73740  3.18147  2.89801  2.37887  2.77520  2.98519  4.58477  3.61503
          0.02894  3.73558  5.36745  0.51756  0.90627  0.50061  0.93181
    300   2.24393  4.19266  4.40190  3.62382  3.29401  3.89425  4.21194  1.65090  3.65782  1.89688  3.30839  3.94314  3.91447  3.84996  3.78031  3.13828  2.95485  2.14949  4.81687  2.81598    474 i - - -
          2.68618  4.42225  2.77519  2.73123  3.46354  2.40513  3.72494  3.29354  2.67741  2.69355  4.24690  2.90347  2.73739  3.18146  2.89801  2.37887  2.77519  2.98518  4.58477  3.61503
          0.01438  4.64510  5.36745  0.61958  0.77255  0.50061  0.93181
    301   2.01036  3.65232  4.37210  3.78365  3.34532  3.91961  4.24505  2.41235  3.64843  2.17798  2.45589  3.94809  4.28775  3.85221  3.79550  3.21586  1.87619  2.13707  4.87677  3.68928    475 t - - -
          2.68618  4.42225  2.77519  2.73123  3.46354  2.40513  3.72494  3.29354  2.67741  2.69355  4.24690  2.90347  2.73739  3.18146  2.89801  2.37887  2.77519  2.98518  4.58477  3.61503
          0.01435  4.64682  5.36917  0.61958  0.77255  0.50061  0.93181
    302   3.84217  5.69064  3.75599  3.59269  4.98104  4.12461  4.72837  4.82473  3.37386  4.23034  5.30314  4.03418  4.72813  0.32754  3.61136  3.88964  4.17119  4.51772  6.11374  4.91654    476 Q - - -
          2.68618  4.42225  2.77519  2.73123  3.46354  2.40513  3.72494  3.29354  2.67741  2.69355  4.24690  2.90347  2.73739  3.18146  2.89801  2.37887  2.77519  2.98518  4.58477  3.61503
          0.01435  4.64682  5.36917  0.61958  0.77255  0.50061  0.93181
    303   2.32096  5.15487  3.01137  2.28209  4.53454  2.64351  3.58171  4.00631  2.23880  3.50566  4.25551  2.80843  3.92106  2.62401  2.79300  1.95030  2.78916  3.47959  5.65349  4.25550    477 s - - -
          2.68618  4.42225  2.77519  2.73123  3.46354  2.40513  3.72494  3.29354  2.67741  2.69355  4.24690  2.90347  2.73739  3.18146  2.89801  2.37887  2.77519  2.98518  4.58477  3.61503
          0.01435  4.64682  5.36917  0.61958  0.77255  0.50061  0.93181
    304   4.04600  5.28466  5.71678  5.19923  3.35611  5.31882  5.60447  2.58572  4.95019  0.40125  2.87376  5.45064  5.37665  4.95794  4.95991  4.76796  4.26310  2.85701  5.61318  4.58934    478 L - - -
          2.68618  4.42225  2.77519  2.73123  3.46354  2.40513  3.72494  3.29354  2.67741  2.69355  4.24690  2.90347  2.73739  3.18146  2.89801  2.37887  2.77519  2.98518  4.58477  3.61503
          0.01435  4.64682  5.36917  0.61958  0.77255  0.50061  0.93181
    305   3.43569  5.21561  4.04053  3.46049  3.33065  4.13931  3.97604  3.86284  2.66292  3.37074  4.36539  3.77564  4.52369  3.44655  1.69884  3.51961  3.64024  3.63732  4.84850  1.00367    479 y - - -
          2.68618  4.42225  2.77519  2.73123  3.46354  2.40513  3.72494  3.29354  2.67741  2.69355  4.24690  2.90347  2.73739  3.18146  2.89801  2.37887  2.77519  2.98518  4.58477  3.61503
          0.01435  4.64682  5.36917  0.61958  0.77255  0.50061  0.93181
    306   3.39138  6.06354  2.13116  0.66312  5.33671  3.58551  4.16173  4.89336  3.21635  4.34977  5.21346  3.03209  4.23235  3.05262  3.83992  3.24453  3.68690  4.43700  6.49218  4.93952    480 E - - -
          2.68627  4.42235  2.77529  2.73121  3.46363  2.40522  3.72488  3.29363  2.67692  2.69364  4.24699  2.90342  2.73749  3.18151  2.89810  2.37896  2.77490  2.98508  4.58486  3.61513
          0.42847  1.06759  5.36917  0.11193  2.24532  0.50061  0.93181
    307   2.42868  5.06786  3.04396  2.47809  3.91811  3.39278  2.60857  3.78026  1.81109  3.24458  4.12827  3.05927  3.94747  2.75118  2.89297  2.74267  2.98174  3.42031  5.54337  2.68426    482 k - - -
          2.68618  4.42225  2.77519  2.73123  3.46354  2.40513  3.72494  3.29354  2.67741  2.69355  4.24690  2.90347  2.73739  3.18146  2.89801  2.37887  2.77519  2.98518  4.58477  3.61503
          0.01435  4.64682  5.36917  0.61958  0.77255  0.50061  0.93181
    308   3.47901  5.59403  3.85165  3.19704  5.16811  3.55522  3.97720  4.49317  0.64103  3.87940  4.75058  3.58164  4.41907  3.10751  2.17508  3.46198  3.64202  4.15475  5.86698  4.73479    483 K - - -
          2.68618  4.42225  2.77519  2.73123  3.46354  2.40513  3.72494  3.29354  2.67741  2.69355  4.24690  2.90347  2.73739  3.18146  2.89801  2.37887  2.77519  2.98518  4.58477  3.61503
          0.01435  4.64682  5.36917  0.61958  0.77255  0.50061  0.93181
    309   1.84836  4.25835  4.46030  3.86708  3.14544  3.96527  4.27171  2.53423  3.71963  1.32883  3.25291  4.00914  4.32149  3.90365  3.84201  3.26317  3.06189  2.26091  4.59319  3.20872    484 l - - -
          2.68618  4.42225  2.77519  2.73123  3.46354  2.40513  3.72494  3.29354  2.67741  2.69355  4.24690  2.90347  2.73739  3.18146  2.89801  2.37887  2.77519  2.98518  4.58477  3.61503
          0.01435  4.64682  5.36917  0.61958  0.77255  0.50061  0.93181
    310   2.79563  3.84715  4.85360  4.27167  3.50822  4.22449  4.60591  1.28955  4.10876  1.81408  3.36005  4.34328  4.56810  4.28218  4.18560  3.45959  2.72737  1.73120  5.12488  3.93963    485 i - - -
          2.68618  4.42225  2.77519  2.73123  3.46354  2.40513  3.72494  3.29354  2.67741  2.69355  4.24690  2.90347  2.73739  3.18146  2.89801  2.37887  2.77519  2.98518  4.58477  3.61503
          0.01433  4.64871  5.37105  0.61958  0.77255  0.50061  0.93181
    311   2.62281  4.54780  4.07968  3.83958  4.82630  3.34081  4.82872  4.21851  3.85373  3.95107  4.78477  3.85197  4.13156  4.13837  4.10391  1.80054  0.70707  3.62590  6.18553  5.00117    486 t - - -
          2.68618  4.42225  2.77519  2.73123  3.46354  2.40513  3.72494  3.29354  2.67741  2.69355  4.24690  2.90347  2.73739  3.18146  2.89801  2.37887  2.77519  2.98518  4.58477  3.61503
          0.01433  4.64871  5.37105  0.61958  0.77255  0.50061  0.93181
    312   4.52526  5.69488  5.06445  4.98098  2.73714  4.79694  4.25011  4.46541  4.83377  3.70742  5.05761  4.79183  5.27319  4.92868  4.83314  4.56028  4.82579  4.37523  4.39132  0.27060    487 Y - - -
          2.68618  4.42225  2.77519  2.73123  3.46354  2.40513  3.72494  3.29354  2.67741  2.69355  4.24690  2.90347  2.73739  3.18146  2.89801  2.37887  2.77519  2.98518  4.58477  3.61503
          0.01433  4.64871  5.37105  0.61958  0.77255  0.50061  0.93181
    313   3.08247  5.14882  3.17109  3.07016  4.96363  3.59477  4.48437  4.57201  3.40978  4.15411  5.01848  1.66764  0.88284  3.71153  3.80575  3.15699  3.50546  4.05568  6.19662  4.87827    488 p - - -
          2.68618  4.42225  2.77519  2.73123  3.46354  2.40513  3.72494  3.29354  2.67741  2.69355  4.24690  2.90347  2.73739  3.18146  2.89801  2.37887  2.77519  2.98518  4.58477  3.61503
          0.01433  4.64871  5.37105  0.61958  0.77255  0.50061  0.93181
    314   4.13311  5.78270  4.71641  4.13729  5.35645  4.37865  4.71383  5.02128  2.97288  4.39144  5.41930  4.41274  4.88872  3.94110  0.25871  4.21427  4.37510  4.71998  6.14620  5.18052    489 R - - -
          2.68618  4.42225  2.77519  2.73123  3.46354  2.40513  3.72494  3.29354  2.67741  2.69355  4.24690  2.90347  2.73739  3.18146  2.89801  2.37887  2.77519  2.98518  4.58477  3.61503
          0.01433  4.64871  5.37105  0.61958  0.77255  0.50061  0.93181
    315   2.61234  4.52841  4.05441  3.67206  4.58425  3.36942  4.63916  3.91163  3.63435  3.66634  4.51555  3.77297  4.10755  3.92846  3.93092  1.40004  1.05061  3.00218  5.96210  4.75950    490 t - - -
          2.68618  4.42225  2.77519  2.73123  3.46354  2.40513  3.72494  3.29354  2.67741  2.69355  4.24690  2.90347  2.73739  3.18146  2.89801  2.37887  2.77519  2.98518  4.58477  3.61503
          0.01433  4.64871  5.37105  0.61958  0.77255  0.50061  0.93181
    316   3.21492  5.62483  0.70023  2.53996  5.12468  2.88892  4.19853  4.65276  3.24390  3.70614  5.03791  3.10598  4.20292  3.37712  3.83280  2.88605  3.55150  4.18964  6.34514  4.85692    491 d - - -
          2.68618  4.42225  2.77519  2.73123  3.46354  2.40513  3.72494  3.29354  2.67741  2.69355  4.24690  2.90347  2.73739  3.18146  2.89801  2.37887  2.77519  2.98518  4.58477  3.61503
          0.01537  4.64871  5.17117  0.61958  0.77255  0.50061  0.93181
    317   2.61086  1.78187  3.97943  3.53444  4.38883  3.39427  4.49428  3.78341  3.49413  3.48007  4.32283  2.84757  4.08771  3.78536  3.81331  1.25606  2.27409  3.34591  5.77140  4.56142    492 s - - -
          2.68618  4.42225  2.77519  2.73123  3.46354  2.40513  3.72494  3.29354  2.67741  2.69355  4.24690  2.90347  2.73739  3.18146  2.89801  2.37887  2.77519  2.98518  4.58477  3.61503
          0.01434  4.64768  5.37002  0.61958  0.77255  0.50262  0.92872
    318   2.72127  4.97579  3.05316  2.49682  4.09494  3.26820  3.73592  3.89379  2.44828  3.42578  4.19510  2.96550  3.23071  2.50455  1.84224  2.14187  2.69202  3.50655  5.60114  4.22319    493 r - - -
          2.68618  4.42225  2.77519  2.73123  3.46354  2.40513  3.72494  3.29354  2.67741  2.69355  4.24690  2.90347  2.73739  3.18146  2.89801  2.37887  2.77519  2.98518  4.58477  3.61503
          0.01434  4.64768  5.37002  0.61958  0.77255  0.50262  0.92872
    319   3.84320  4.12849  5.10435  4.73838  1.75635  4.70773  3.58878  3.61471  4.55916  2.66581  4.22630  4.46573  5.01905  4.51653  4.55818  4.05191  4.06261  3.48130  4.05348  0.70415    494 y - - -
          2.68618  4.42225  2.77519  2.73123  3.46354  2.40513  3.72494  3.29354  2.67741  2.69355  4.24690  2.90347  2.73739  3.18146  2.89801  2.37887  2.77519  2.98518  4.58477  3.61503
          0.01434  4.64768  5.37002  0.61958  0.77255  0.50262  0.92872
    320   3.86628  5.07764  5.76689  5.22558  3.47832  5.29961  5.67502  1.44766  5.08524  0.71022  3.22529  5.43950  5.36396  5.05060  5.09402  4.71044  4.08716  2.37732  5.71325  4.71061    495 l - - -
          2.68618  4.42225  2.77519  2.73123  3.46354  2.40513  3.72494  3.29354  2.67741  2.69355  4.24690  2.90347  2.73739  3.18146  2.89801  2.37887  2.77519  2.98518  4.58477  3.61503
          0.01434  4.64768  5.37002  0.61958  0.77255  0.50262  0.92872
    321   2.67248  4.71940  3.49838  3.07931  4.58763  3.41553  4.25103  4.02306  3.12013  3.64502  4.44860  3.04985  2.64296  3.44148  3.53012  1.44070  1.46952  3.54196  5.86749  4.58615    496 s - - -
          2.68618  4.42225  2.77519  2.73123  3.46354  2.40513  3.72494  3.29354  2.67741  2.69355  4.24690  2.90347  2.73739  3.18146  2.89801  2.37887  2.77519  2.98518  4.58477  3.61503
          0.01434  4.64768  5.37002  0.61958  0.77255  0.50262  0.92872
    322   2.82145  5.34711  1.75101  1.68283  4.68067  3.44366  3.60938  4.16879  2.47123  3.64726  4.39631  2.75689  3.96184  2.87888  2.81572  2.57081  2.96493  3.60562  5.78143  4.36013    497 e - - -
          2.68618  4.42225  2.77519  2.73123  3.46354  2.40513  3.72494  3.29354  2.67741  2.69355  4.24690  2.90347  2.73739  3.18146  2.89801  2.37887  2.77519  2.98518  4.58477  3.61503
          0.01434  4.64768  5.37002  0.61958  0.77255  0.50262  0.92872
    323   3.06201  5.64196  1.48857  1.44201  4.95603  3.31414  3.94096  4.46743  2.82255  3.93640  4.48785  2.47250  4.07973  3.00659  3.37314  2.63732  3.31981  4.02103  6.07516  4.60419    498 e - - -
          2.68618  4.42225  2.77519  2.73123  3.46354  2.40513  3.72494  3.29354  2.67741  2.69355  4.24690  2.90347  2.73739  3.18146  2.89801  2.37887  2.77519  2.98518  4.58477  3.61503
          0.01434  4.64768  5.37002  0.61958  0.77255  0.50262  0.92872
    324   2.74893  4.97028  3.05442  2.10095  4.21473  3.57424  3.20840  3.23619  2.56637  3.23069  2.47752  3.09955  3.96451  2.05269  2.93246  2.77722  2.97998  2.85264  5.46756  4.12828    499 q - - -
          2.68618  4.42225  2.77519  2.73123  3.46354  2.40513  3.72494  3.29354  2.67741  2.69355  4.24690  2.90347  2.73739  3.18146  2.89801  2.37887  2.77519  2.98518  4.58477  3.61503
          0.01434  4.64768  5.37002  0.61958  0.77255  0.50262  0.92872
    325   2.57517  4.37406  3.75074  2.75958  1.86986  3.44848  3.68790  2.64622  2.81085  2.48433  3.36212  3.57737  4.14378  3.43899  3.46538  3.02544  2.92502  2.48630  4.96745  2.73626    500 f - - -
          2.68618  4.42225  2.77519  2.73123  3.46354  2.40513  3.72494  3.29354  2.67741  2.69355  4.24690  2.90347  2.73739  3.18146  2.89801  2.37887  2.77519  2.98518  4.58477  3.61503
          0.01434  4.64768  5.37002  0.61958  0.77255  0.50262  0.92872
    326   2.09684  5.21673  2.77362  2.13502  4.46073  3.00150  3.55753  4.02080  2.38748  3.26140  4.26164  2.67313  3.49843  2.68402  2.88189  2.35634  2.76616  3.57054  5.65905  3.64392    501 a - - -
          2.68618  4.42225  2.77519  2.73123  3.46354  2.40513  3.72494  3.29354  2.67741  2.69355  4.24690  2.90347  2.73739  3.18146  2.89801  2.37887  2.77519  2.98518  4.58477  3.61503
          0.01434  4.64768  5.37002  0.61958  0.77255  0.50262  0.92872
    327   2.74641  5.18696  2.78664  1.86969  4.50357  3.46892  3.58888  3.97005  2.37624  3.47995  3.40797  2.96135  3.92332  2.45967  2.95565  2.38416  2.40724  3.56225  5.63687  3.08535    502 e - - -
          2.68618  4.42225  2.77519  2.73123  3.46354  2.40513  3.72494  3.29354  2.67741  2.69355  4.24690  2.90347  2.73739  3.18146  2.89801  2.37887  2.77519  2.98518  4.58477  3.61503
          0.03209  4.64768  3.81669  0.61958  0.77255  0.50262  0.92872
    328   1.65034  3.83435  4.48324  3.89446  3.35962  3.98257  4.31838  2.28473  3.75071  1.65739  3.01087  4.03522  4.34470  3.94375  3.87802  3.27866  2.80364  2.09856  4.91707  3.73349    503 a - - -
          2.68618  4.42225  2.77519  2.73123  3.46354  2.40513  3.72494  3.29354  2.67741  2.69355  4.24690  2.90347  2.73739  3.18146  2.89801  2.37887  2.77519  2.98518  4.58477  3.61503
          0.01460  4.63018  5.35253  0.61958  0.77255  0.53588  0.87985
    329   2.73180  4.95625  3.08895  2.51659  4.12035  3.05709  3.77194  3.42573  2.10142  2.88774  4.02671  3.05372  1.98738  2.91900  2.93077  2.76918  2.82902  2.93638  5.45596  4.11849    504 p - - -
          2.68618  4.42225  2.77519  2.73123  3.46354  2.40513  3.72494  3.29354  2.67741  2.69355  4.24690  2.90347  2.73739  3.18146  2.89801  2.37887  2.77519  2.98518  4.58477  3.61503
          0.01460  4.63018  5.35253  0.61958  0.77255  0.53588  0.87985
    330   2.28447  5.24054  2.44205  2.04247  4.57994  3.27820  3.58806  4.06230  2.35053  3.38493  4.17220  2.63926  3.90962  2.17293  2.91032  2.58368  2.87725  3.51415  5.67638  4.26823    505 e - - -
          2.68618  4.42225  2.77519  2.73123  3.46354  2.40513  3.72494  3.29354  2.67741  2.69355  4.24690  2.90347  2.73739  3.18146  2.89801  2.37887  2.77519  2.98518  4.58477  3.61503
          0.01460  4.63018  5.35253  0.61958  0.77255  0.53588  0.87985
    331   2.74044  4.27521  3.62572  3.10071  3.56248  3.73283  3.48178  2.44293  3.04730  2.09542  3.53519  2.58581  4.11122  3.20121  3.10042  2.98170  2.26072  2.13228  5.01627  3.78772    506 l - - -
          2.68618  4.42225  2.77519  2.73123  3.46354  2.40513  3.72494  3.29354  2.67741  2.69355  4.24690  2.90347  2.73739  3.18146  2.89801  2.37887  2.77519  2.98518  4.58477  3.61503
          0.01460  4.63018  5.35253  0.61958  0.77255  0.48149  0.96198
    332   2.51134  4.40781  4.95470  4.36260  2.74060  4.29202  4.64615  1.64260  4.18890  1.36900  3.12983  4.42285  4.61021  4.31797  4.23451  3.61521  3.22260  1.89419  5.10131  3.94893    507 l - - -
          2.68618  4.42225  2.77519  2.73123  3.46354  2.40513  3.72494  3.29354  2.67741  2.69355  4.24690  2.90347  2.73739  3.18146  2.89801  2.37887  2.77519  2.98518  4.58477  3.61503
          0.01434  4.64768  5.37002  0.61958  0.77255  0.50262  0.92872
    333   2.41615  5.22906  2.39755  2.01181  4.56326  2.95268  3.71044  3.64398  2.30446  3.21867  4.14823  2.88459  3.70192  2.64055  2.85246  2.33426  2.83504  3.53572  5.66830  4.26395    508 e - - -
          2.68618  4.42225  2.77519  2.73123  3.46354  2.40513  3.72494  3.29354  2.67741  2.69355  4.24690  2.90347  2.73739  3.18146  2.89801  2.37887  2.77519  2.98518  4.58477  3.61503
          0.01434  4.64768  5.37002  0.61958  0.77255  0.50262  0.92872
    334   1.88962  4.91360  2.98727  2.46684  3.95908  2.93384  3.79004  3.55441  2.27641  2.58038  3.42829  3.08023  3.97321  2.91584  3.02444  2.64231  2.85304  3.20817  5.42264  3.48266    509 a - - -
          2.68618  4.42225  2.77519  2.73123  3.46354  2.40513  3.72494  3.29354  2.67741  2.69355  4.24690  2.90347  2.73739  3.18146  2.89801  2.37887  2.77519  2.98518  4.58477  3.61503
          0.03339  4.64848  3.76109  0.61958  0.77255  0.50262  0.92872
    335   2.63324  3.98796  4.59523  3.99154  3.25854  3.73087  4.26459  2.07342  3.80948  1.41843  3.00595  4.04837  4.29690  3.96785  3.87048  3.24181  2.92827  2.06203  4.79954  2.71452    510 l - - -
          2.68618  4.42225  2.77519  2.73123  3.46354  2.40513  3.72494  3.29354  2.67741  2.69355  4.24690  2.90347  2.73739  3.18146  2.89801  2.37887  2.77519  2.98518  4.58477  3.61503
          0.04325  4.62970  3.42423  0.61958  0.77255  0.48000  0.96438
    336   2.35346  4.81999  3.09468  2.46291  3.73616  3.12275  3.68817  3.64165  2.02108  2.82716  3.99961  3.04821  3.94258  2.73484  2.63166  2.16788  2.91098  3.14410  5.49613  4.04342    511 k - - -
          2.68624  4.42243  2.77538  2.73112  3.46288  2.40506  3.72493  3.29335  2.67748  2.69330  4.24690  2.90363  2.73754  3.18156  2.89806  2.37896  2.77517  2.98510  4.58495  3.61517
          0.20648  1.70497  5.34313  1.20096  0.35797  0.47012  0.98064
    337   2.41689  5.25203  2.67848  2.15530  4.59337  2.95552  3.52394  4.07716  2.32346  3.53481  4.29397  2.41541  3.87410  2.36570  2.84925  2.21809  2.93496  3.48763  5.68668  4.27721    520 e - - -
          2.68622  4.42229  2.77523  2.73127  3.46357  2.40517  3.72498  3.29346  2.67731  2.69335  4.24686  2.90351  2.73743  3.18141  2.89805  2.37891  2.77515  2.98522  4.58481  3.61507
          0.17799  1.91094  4.19244  0.21441  1.64516  0.50262  0.92872
    338   2.22074  5.07386  2.55368  2.48578  4.35216  3.54518  3.67445  3.56375  2.38069  2.97486  3.93722  2.70384  3.84324  2.76626  2.69421  2.54849  2.49852  2.89492  5.54872  3.60423    522 a - - -
          2.68618  4.42225  2.77519  2.73123  3.46354  2.40513  3.72494  3.29354  2.67741  2.69355  4.24690  2.90347  2.73739  3.18146  2.89801  2.37887  2.77519  2.98518  4.58477  3.61503
          0.02971  4.63754  3.93288  0.61958  0.77255  0.52281  0.89858
    339   2.68147  4.00260  3.55223  3.39702  2.54593  3.69284  4.10911  2.65417  3.15863  1.62766  2.94044  3.50516  3.44481  3.62653  3.60887  2.98664  2.86116  2.29709  4.85978  3.27718    523 l - - -
          2.68618  4.42225  2.77519  2.73123  3.46354  2.40513  3.72494  3.29354  2.67741  2.69355  4.24690  2.90347  2.73739  3.18146  2.89801  2.37887  2.77519  2.98518  4.58477  3.61503
          0.03426  4.62295  3.73555  0.61958  0.77255  0.50418  0.92634
    340   2.64469  5.19292  2.76937  2.03872  4.22242  3.40807  3.68117  3.98427  2.38886  3.32242  4.24033  2.74113  2.08226  2.76423  2.87791  2.49214  2.90219  3.41807  5.63994  4.24308    524 e - - -
          2.68618  4.42225  2.77519  2.73123  3.46354  2.40513  3.72494  3.29354  2.67741  2.69355  4.24690  2.90347  2.73739  3.18146  2.89801  2.37887  2.77519  2.98518  4.58477  3.61503
          0.01476  4.61895  5.34130  0.61958  0.77255  0.55777  0.84977
    341   2.62987  4.76795  2.65006  2.23571  2.87127  3.26346  3.82478  3.18942  2.67979  2.67567  3.26437  2.89450  3.86466  2.78478  3.11902  2.74518  2.85242  2.86653  4.41307  3.34973    525 e - - -
          2.68618  4.42225  2.77519  2.73123  3.46354  2.40513  3.72494  3.29354  2.67741  2.69355  4.24690  2.90347  2.73739  3.18146  2.89801  2.37887  2.77519  2.98518  4.58477  3.61503
          0.07233  4.61895  2.81493  0.61958  0.77255  0.55777  0.84977
    342   2.44690  4.48520  3.36858  2.36526  3.64206  3.49008  3.86198  2.83907  2.66531  2.11441  3.36803  3.04839  3.70743  3.10696  2.83951  2.74946  2.61613  2.59560  5.16361  3.89604    526 l - - -
          2.68618  4.42225  2.77519  2.73123  3.46354  2.40513  3.72494  3.29354  2.67741  2.69355  4.24690  2.90347  2.73739  3.18146  2.89801  2.37887  2.77519  2.98518  4.58477  3.61503
          0.27759  4.56226  1.46123  0.61958  0.77255  0.54250  0.87059
    343   2.47360  5.03917  2.87294  2.21414  3.88850  3.10806  3.53075  3.73167  2.30305  2.83292  3.94257  2.76643  3.40491  2.36966  2.81447  2.47590  2.82963  3.38342  5.50236  4.12322    527 e - - -
          2.68618  4.42225  2.77519  2.73123  3.46354  2.40513  3.72494  3.29354  2.67741  2.69355  4.24690  2.90347  2.73739  3.18146  2.89801  2.37887  2.77519  2.98518  4.58477  3.61503
          0.15523  4.35428  2.03311  0.61958  0.77255  0.90619  0.51762
    344   2.55647  4.19461  2.89862  2.47029  4.03410  3.13924  3.55927  3.34915  2.36055  3.05694  3.87305  2.86040  3.08663  2.77361  2.84775  2.58815  2.29468  3.12978  5.30680  3.41278    528 t - - -
          2.68618  4.42225  2.77519  2.73123  3.46354  2.40513  3.72494  3.29354  2.67741  2.69355  4.24690  2.90347  2.73739  3.18146  2.89801  2.37887  2.77519  2.98518  4.58477  3.61503
          0.22809  4.22111  1.66462  0.61958  0.77255  0.51937  0.90361
    345   1.93477  4.15254  3.56083  2.79077  3.16179  3.11527  3.88944  2.57319  2.94264  2.27617  3.36383  3.38600  3.47948  3.23951  3.25236  2.74784  2.83103  2.54029  4.92308  3.69342    529 a - - -
          2.68618  4.42225  2.77519  2.73123  3.46354  2.40513  3.72494  3.29354  2.67741  2.69355  4.24690  2.90347  2.73739  3.18146  2.89801  2.37887  2.77519  2.98518  4.58477  3.61503
          0.01954  4.34080  5.06315  0.61958  0.77255  0.91911  0.50895
    346   2.36241  4.63420  2.96674  2.42066  3.82838  2.72412  3.67865  3.35849  2.33245  3.06067  3.51075  2.90472  3.68743  2.57762  2.86541  2.45083  2.67819  3.13827  5.36854  3.96681    530 k - - -
          2.68610  4.42241  2.77536  2.73131  3.46286  2.40524  3.72511  3.29320  2.67753  2.69335  4.24570  2.90359  2.73756  3.18156  2.89810  2.37901  2.77518  2.98500  4.58493  3.61491
          0.83467  0.83766  2.01545  0.60907  0.78495  0.65619  0.73152
    347   2.18670  4.47252  2.80561  2.56419  3.94720  3.22430  3.71800  3.34731  2.47663  2.42178  3.80173  3.02483  3.59144  2.84395  2.91849  2.57592  2.57388  2.85415  5.26189  3.82952    533 a - - -
          2.68618  4.42225  2.77519  2.73123  3.46354  2.40513  3.72494  3.29354  2.67741  2.69355  4.24690  2.90347  2.73739  3.18146  2.89801  2.37887  2.77519  2.98518  4.58477  3.61503
          0.01954  4.34071  5.06306  0.61958  0.77255  0.85279  0.55552
    348   2.64982  5.10999  2.26274  2.05431  4.15785  3.22802  3.63417  3.72514  2.18193  2.98526  4.03472  2.82728  3.76666  2.61656  2.82213  2.57861  2.75689  3.48700  5.55791  4.16262    534 e - - -
          2.68618  4.42225  2.77519  2.73123  3.46354  2.40513  3.72494  3.29354  2.67741  2.69355  4.24690  2.90347  2.73739  3.18146  2.89801  2.37887  2.77519  2.98518  4.58477  3.61503
          0.04480  4.36926  3.46907  0.61958  0.77255  0.83731  0.56717
    349   2.31693  4.50447  3.08882  2.78450  3.66366  3.29142  3.69947  2.75039  2.65706  2.52536  2.99802  3.11921  3.42201  2.98310  3.15466  2.76877  2.67156  2.29267  5.06772  3.80785    535 v - - -
          2.68618  4.42225  2.77519  2.73123  3.46354  2.40513  3.72494  3.29354  2.67741  2.69355  4.24690  2.90347  2.73739  3.18146  2.89801  2.37887  2.77519  2.98518  4.58477  3.61503
          0.05866  4.36706  3.11719  0.61958  0.77255  0.66763  0.71934
    350   2.67753  5.05284  1.99496  2.34193  3.97277  3.23088  3.61611  3.53201  2.38497  3.27190  3.90549  2.39755  3.78775  2.74446  2.90898  2.63116  2.83345  3.26724  5.51817  3.78323    536 d - - -
          2.68618  4.42225  2.77519  2.73123  3.46354  2.40513  3.72494  3.29354  2.67741  2.69355  4.24690  2.90347  2.73739  3.18146  2.89801  2.37887  2.77519  2.98518  4.58477  3.61503
          0.03143  4.43104  3.96124  0.61958  0.77255  0.70663  0.67984
    351   2.64488  5.01263  3.01713  2.32655  4.17570  3.30511  3.29041  3.54447  2.27805  2.94089  4.07225  2.85981  3.23910  2.78501  2.85941  2.06167  2.51022  3.21287  5.48890  4.08281    537 s - - -
          2.68618  4.42225  2.77519  2.73123  3.46354  2.40513  3.72494  3.29354  2.67741  2.69355  4.24690  2.90347  2.73739  3.18146  2.89801  2.37887  2.77519  2.98518  4.58477  3.61503
          0.02836  4.46584  4.10639  0.61958  0.77255  0.47551  0.97171
    352   2.44466  5.16183  2.89336  1.99991  4.47782  3.07894  3.61357  3.61995  2.33876  3.45468  4.21040  2.82458  2.94494  2.80565  2.86712  2.28323  2.65578  3.19262  5.61242  4.09826    538 e - - -
          2.68618  4.42225  2.77519  2.73123  3.46354  2.40513  3.72494  3.29354  2.67741  2.69355  4.24690  2.90347  2.73739  3.18146  2.89801  2.37887  2.77519  2.98518  4.58477  3.61503
          0.01531  4.58262  5.30496  0.61958  0.77255  0.61977  0.77234
    353   2.55503  4.87816  2.71261  2.41739  3.99048  3.50983  3.46939  3.72683  2.33619  3.15651  4.20376  2.78642  2.83068  2.49271  2.06638  2.70157  2.95451  3.38748  5.60658  4.21588    539 r - - -
          2.68618  4.42225  2.77519  2.73123  3.46354  2.40513  3.72494  3.29354  2.67741  2.69355  4.24690  2.90347  2.73739  3.18146  2.89801  2.37887  2.77519  2.98518  4.58477  3.61503
          0.02273  4.58262  4.40228  0.61958  0.77255  0.49720  0.93709
    354   2.62399  5.02935  3.08572  2.52809  3.92484  3.54868  3.74557  3.14658  1.76744  3.29998  4.09233  2.48861  3.56700  2.84371  2.56381  2.58887  2.84246  2.87568  5.51228  4.15629    540 k - - -
          2.68618  4.42225  2.77519  2.73123  3.46354  2.40513  3.72494  3.29354  2.67741  2.69355  4.24690  2.90347  2.73739  3.18146  2.89801  2.37887  2.77519  2.98518  4.58477  3.61503
          0.01478  4.61789  5.34024  0.61958  0.77255  0.55967  0.84723
    355   2.74441  5.23212  3.01297  2.35951  4.56820  3.28965  3.16570  4.03957  1.83047  3.52837  4.27829  2.79869  3.88162  2.78059  2.62145  1.83893  2.87645  3.61860  5.66554  4.27185    541 k - - -
          2.68618  4.42225  2.77519  2.73123  3.46354  2.40513  3.72494  3.29354  2.67741  2.69355  4.24690  2.90347  2.73739  3.18146  2.89801  2.37887  2.77519  2.98518  4.58477  3.61503
          0.01478  4.61789  5.34024  0.61958  0.77255  0.55967  0.84723
    356   2.69482  5.20681  2.95183  2.49671  4.53603  3.55326  3.72352  3.82977  1.86291  3.37858  4.19170  2.98778  3.94329  2.66808  1.77434  2.40272  2.84288  3.58991  5.64098  4.26338    542 r - - -
          2.68618  4.42225  2.77519  2.73123  3.46354  2.40513  3.72494  3.29354  2.67741  2.69355  4.24690  2.90347  2.73739  3.18146  2.89801  2.37887  2.77519  2.98518  4.58477  3.61503
          0.01478  4.61789  5.34024  0.61958  0.77255  0.51488  0.91024
    357   1.76536  4.19996  4.30773  3.71693  2.97781  3.86729  4.17859  2.37162  3.58185  2.19684  3.31545  3.88600  4.23560  3.78643  3.73122  2.70055  2.87483  1.94898  4.81727  2.73954    543 a - - -
          2.68618  4.42225  2.77519  2.73123  3.46354  2.40513  3.72494  3.29354  2.67741  2.69355  4.24690  2.90347  2.73739  3.18146  2.89801  2.37887  2.77519  2.98518  4.58477  3.61503
          0.01456  4.63243  5.35478  0.61958  0.77255  0.50432  0.92613
    358   2.86889  3.96708  4.78676  4.18105  1.65213  4.05730  4.37670  2.15674  3.98362  1.97394  3.19852  4.19883  4.40335  4.11129  4.00900  3.37106  3.10852  1.72183  3.91348  3.66453    544 f - - -
          2.68618  4.42225  2.77519  2.73123  3.46354  2.40513  3.72494  3.29354  2.67741  2.69355  4.24690  2.90347  2.73739  3.18146  2.89801  2.37887  2.77519  2.98518  4.58477  3.61503
          0.01443  4.64160  5.36395  0.61958  0.77255  0.49409  0.94194
    359   3.41188  6.10033  1.37753  2.32167  5.38712  3.57763  4.18562  4.95596  3.28503  4.41044  5.28141  1.04674  4.23986  3.35916  3.94330  3.18091  3.71742  4.48720  6.55689  4.98080    545 n - - -
          2.68618  4.42225  2.77519  2.73123  3.46354  2.40513  3.72494  3.29354  2.67741  2.69355  4.24690  2.90347  2.73739  3.18146  2.89801  2.37887  2.77519  2.98518  4.58477  3.61503
          0.01433  4.64845  5.37079  0.61958  0.77255  0.50262  0.92872
    360   2.45980  5.32463  1.89035  2.33980  4.66601  2.87237  3.78520  4.15035  2.56268  3.63810  4.39165  2.43504  3.35324  2.89430  3.06693  2.05060  3.02801  3.70045  5.77958  4.36185    546 d - - -
          2.68618  4.42225  2.77519  2.73123  3.46354  2.40513  3.72494  3.29354  2.67741  2.69355  4.24690  2.90347  2.73739  3.18146  2.89801  2.37887  2.77519  2.98518  4.58477  3.61503
          0.01433  4.64845  5.37079  0.61958  0.77255  0.50262  0.92872
    361   2.50183  5.23450  2.92090  2.36557  4.56370  3.02568  3.74250  4.03477  1.79292  3.53528  4.28996  2.93624  3.94107  2.73113  2.97459  1.78437  2.90567  3.61883  5.68429  4.28612    547 s - - -
          2.68618  4.42225  2.77519  2.73123  3.46354  2.40513  3.72494  3.29354  2.67741  2.69355  4.24690  2.90347  2.73739  3.18146  2.89801  2.37887  2.77519  2.98518  4.58477  3.61503
          0.01433  4.64845  5.37079  0.61958  0.77255  0.50262  0.92872
    362   3.27287  5.57067  3.01547  2.82306  4.99743  3.81669  3.88856  4.41087  0.73749  3.84619  4.68419  3.11568  4.26280  3.07963  2.59541  3.22833  3.47920  4.03991  5.89855  4.63188    548 k - - -
          2.68618  4.42225  2.77519  2.73123  3.46354  2.40513  3.72494  3.29354  2.67741  2.69355  4.24690  2.90347  2.73739  3.18146  2.89801  2.37887  2.77519  2.98518  4.58477  3.61503
          0.01433  4.64845  5.37079  0.61958  0.77255  0.50262  0.92872
    363   3.19540  4.68187  5.40782  4.92708  4.10050  4.90259  5.61152  1.40214  4.84396  2.63447  3.87195  5.06825  5.20541  5.10614  5.01306  4.31131  3.29902  0.73633  6.06698  4.84359    549 v - - -
          2.68618  4.42225  2.77519  2.73123  3.46354  2.40513  3.72494  3.29354  2.67741  2.69355  4.24690  2.90347  2.73739  3.18146  2.89801  2.37887  2.77519  2.98518  4.58477  3.61503
          0.01433  4.64845  5.37079  0.61958  0.77255  0.50262  0.92872
    364   2.59847  5.07817  3.07123  2.17394  4.36351  3.31441  3.75356  3.80418  2.52155  3.20209  3.86338  3.05497  3.94598  2.51852  2.99760  2.00655  1.96578  3.43822  5.56050  4.19508    550 t - - -
          2.68618  4.42225  2.77519  2.73123  3.46354  2.40513  3.72494  3.29354  2.67741  2.69355  4.24690  2.90347  2.73739  3.18146  2.89801  2.37887  2.77519  2.98518  4.58477  3.61503
          0.01433  4.64845  5.37079  0.61958  0.77255  0.50262  0.92872
    365   1.57562  5.66742  1.44956  1.91816  4.99227  3.37074  4.00222  4.49861  2.92721  3.98588  4.78749  2.87191  4.11616  3.14423  3.49062  3.03369  3.39043  4.06115  6.14082  4.66596    551 d - - -
          2.68618  4.42225  2.77519  2.73123  3.46354  2.40513  3.72494  3.29354  2.67741  2.69355  4.24690  2.90347  2.73739  3.18146  2.89801  2.37887  2.77519  2.98518  4.58477  3.61503
          0.01433  4.64845  5.37079  0.61958  0.77255  0.50262  0.92872
    366   4.24039  5.78838  4.27650  4.16664  4.18596  4.37727  0.23404  5.09115  4.01409  4.44476  5.59816  4.52044  4.99151  4.56215  4.19881  4.32673  4.59584  4.80745  5.60734  4.12824    552 H - - -
          2.68618  4.42225  2.77519  2.73123  3.46354  2.40513  3.72494  3.29354  2.67741  2.69355  4.24690  2.90347  2.73739  3.18146  2.89801  2.37887  2.77519  2.98518  4.58477  3.61503
          0.01433  4.64845  5.37079  0.61958  0.77255  0.50262  0.92872
    367   2.88204  4.78698  3.44613  2.94557  3.60524  3.72895  1.63253  3.39530  2.87486  3.04224  3.93157  3.38855  4.14847  3.24659  3.25046  2.87925  1.95787  3.13378  5.07008  2.61877    553 h - - -
          2.68618  4.42225  2.77519  2.73123  3.46354  2.40513  3.72494  3.29354  2.67741  2.69355  4.24690  2.90347  2.73739  3.18146  2.89801  2.37887  2.77519  2.98518  4.58477  3.61503
          0.01433  4.64845  5.37079  0.61958  0.77255  0.50262  0.92872
    368   0.40150  4.60473  4.28029  4.16254  5.06098  2.92803  5.11122  4.44421  4.25416  4.21053  5.05146  4.03808  4.21496  4.47810  4.42991  2.90891  3.25595  3.78494  6.38470  5.28579    554 A - - -
          2.68618  4.42225  2.77519  2.73123  3.46354  2.40513  3.72494  3.29354  2.67741  2.69355  4.24690  2.90347  2.73739  3.18146  2.89801  2.37887  2.77519  2.98518  4.58477  3.61503
          0.01433  4.64845  5.37079  0.61958  0.77255  0.50262  0.92872
    369   3.64780  4.86054  5.62827  5.13547  3.83075  5.18065  5.76533  0.66793  5.03089  1.85152  3.58339  5.31954  5.36001  5.18956  5.14682  4.60315  3.89780  1.82903  5.98688  4.85123    555 I - - -
          2.68618  4.42225  2.77519  2.73123  3.46354  2.40513  3.72494  3.29354  2.67741  2.69355  4.24690  2.90347  2.73739  3.18146  2.89801  2.37887  2.77519  2.98518  4.58477  3.61503
          0.01433  4.64845  5.37079  0.61958  0.77255  0.50262  0.92872
    370   3.65418  4.86619  5.63890  5.13826  3.79538  5.18231  5.74444  0.71939  5.03608  1.70209  3.54592  5.32080  5.35151  5.17136  5.13953  4.59991  3.90072  1.83882  5.95175  4.83407    556 i - - -
          2.68618  4.42225  2.77519  2.73123  3.46354  2.40513  3.72494  3.29354  2.67741  2.69355  4.24690  2.90347  2.73739  3.18146  2.89801  2.37887  2.77519  2.98518  4.58477  3.61503
          0.01433  4.64845  5.37079  0.61958  0.77255  0.50262  0.92872
    371   3.02394  4.64234  4.20364  3.67915  3.71608  4.01556  4.50851  2.20769  3.54259  2.41833  3.41475  3.98539  1.06081  3.87245  3.82141  3.35092  3.31362  2.42309  5.39909  4.18153    557 p - - -
          2.68618  4.42225  2.77519  2.73123  3.46354  2.40513  3.72494  3.29354  2.67741  2.69355  4.24690  2.90347  2.73739  3.18146  2.89801  2.37887  2.77519  2.98518  4.58477  3.61503
          0.01434  4.64796  5.37031  0.61958  0.77255  0.50262  0.92872
    372   3.07109  4.89751  4.38701  4.25667  4.92878  3.69321  5.17715  4.18437  4.22133  4.00847  5.04630  4.26866  4.47233  4.57811  4.39018  3.28547  0.34104  3.76817  6.26487  5.16110    558 T - - -
          2.68618  4.42225  2.77519  2.73123  3.46354  2.40513  3.72494  3.29354  2.67741  2.69355  4.24690  2.90347  2.73739  3.18146  2.89801  2.37887  2.77519  2.98518  4.58477  3.61503
          0.10421  4.64796  2.41481  0.61958  0.77255  0.50262  0.92872
    373   2.12338  4.92930  3.10809  2.33476  4.17128  3.05084  3.74677  3.21326  2.15295  3.07715  3.23466  3.07141  3.43532  2.89392  2.80632  2.64583  2.65281  3.06649  5.42933  4.09122    559 a - - -
          2.68618  4.42225  2.77519  2.73123  3.46354  2.40513  3.72494  3.29354  2.67741  2.69355  4.24690  2.90347  2.73739  3.18146  2.89801  2.37887  2.77519  2.98518  4.58477  3.61503
          0.01567  4.55943  5.28177  0.61958  0.77255  0.65553  0.73223
    374   2.68060  5.15066  2.99614  2.11973  4.46468  3.50367  3.42689  3.92866  2.21274  3.18897  4.19999  2.57176  3.89693  2.36314  2.92568  2.32079  2.58195  2.82209  5.60196  4.21149    560 e - - -
          2.68614  4.42227  2.77520  2.73140  3.46348  2.40529  3.72516  3.29302  2.67758  2.69351  4.24663  2.90341  2.73719  3.18159  2.89820  2.37898  2.77503  2.98479  4.58483  3.61519
          0.43110  1.06386  5.28177  0.85086  0.55695  0.41407  1.08163
    375   2.50046  5.21945  2.82044  2.17407  4.54961  2.85547  3.71285  3.94434  1.81607  3.49364  4.23861  2.87644  3.31208  2.76680  2.88766  2.45028  2.91524  3.07389  5.66115  3.99701    564 k - - -
          2.68618  4.42225  2.77519  2.73123  3.46354  2.40513  3.72494  3.29354  2.67741  2.69355  4.24690  2.90347  2.73739  3.18146  2.89801  2.37887  2.77519  2.98518  4.58477  3.61503
          0.03204  4.64796  3.81902  0.61958  0.77255  0.50262  0.92872
    376   2.36724  4.05498  3.30934  2.53683  3.44077  2.93782  3.87720  2.67656  2.62404  2.81283  3.68850  3.13777  2.91676  2.99093  3.19991  2.63544  2.84726  2.32358  5.20466  3.93294    565 v - - -
          2.68618  4.42225  2.77519  2.73123  3.46354  2.40513  3.72494  3.29354  2.67741  2.69355  4.24690  2.90347  2.73739  3.18146  2.89801  2.37887  2.77519  2.98518  4.58477  3.61503
          0.07646  4.63052  2.75107  0.61958  0.77255  0.53579  0.87997
    377   2.32435  5.20262  1.88706  2.35081  4.35014  3.36975  3.51433  4.01010  2.23177  3.38474  4.24740  2.60099  3.71855  2.68903  2.89307  2.60720  2.92965  3.51567  5.64352  4.08237    566 d - - -
          2.68618  4.42225  2.77519  2.73123  3.46354  2.40513  3.72494  3.29354  2.67741  2.69355  4.24690  2.90347  2.73739  3.18146  2.89801  2.37887  2.77519  2.98518  4.58477  3.61503
          0.01551  4.56957  5.29192  0.61958  0.77255  0.53307  0.88383
    378   2.50389  4.16350  4.39775  3.80122  2.99095  3.17672  4.18582  2.02058  3.63125  1.67758  2.99297  3.92606  3.18758  3.83417  3.76164  3.16609  2.81084  2.14448  4.78169  3.46917    567 l - - -
          2.68618  4.42225  2.77519  2.73123  3.46354  2.40513  3.72494  3.29354  2.67741  2.69355  4.24690  2.90347  2.73739  3.18146  2.89801  2.37887  2.77519  2.98518  4.58477  3.61503
          0.01495  4.60667  5.32901  0.61958  0.77255  0.57855  0.82259
    379   2.05544  5.16554  2.79322  2.20037  4.48005  3.03547  3.70748  3.47717  2.28780  3.31691  4.07624  2.70377  3.90959  2.72340  2.89500  2.28059  2.78605  3.36310  5.61702  4.22530    568 a - - -
          2.68618  4.42225  2.77519  2.73123  3.46354  2.40513  3.72494  3.29354  2.67741  2.69355  4.24690  2.90347  2.73739  3.18146  2.89801  2.37887  2.77519  2.98518  4.58477  3.61503
          0.01495  4.60667  5.32901  0.61958  0.77255  0.45598  1.00465
    380   2.28514  5.24366  2.62601  2.24239  4.32075  3.18099  3.57787  4.06596  1.92537  3.54668  4.05563  2.82309  3.91384  2.22021  2.82315  2.58303  2.91888  3.56847  5.67929  4.27148    569 k - - -
          2.68618  4.42225  2.77519  2.73123  3.46354  2.40513  3.72494  3.29354  2.67741  2.69355  4.24690  2.90347  2.73739  3.18146  2.89801  2.37887  2.77519  2.98518  4.58477  3.61503
          0.01434  4.64796  5.37031  0.61958  0.77255  0.50262  0.92872
    381   4.01733  5.22261  5.86347  5.27637  3.01240  5.38995  5.61743  2.42178  5.14630  0.52886  2.18606  5.51669  5.36512  4.97522  5.08776  4.78177  4.20934  2.87407  5.57223  4.62692    570 L - - -
          2.68618  4.42225  2.77519  2.73123  3.46354  2.40513  3.72494  3.29354  2.67741  2.69355  4.24690  2.90347  2.73739  3.18146  2.89801  2.37887  2.77519  2.98518  4.58477  3.61503
          0.01434  4.64796  5.37031  0.61958  0.77255  0.50262  0.92872
    382   2.76633  5.22063  2.57323  2.46292  4.54692  3.52952  3.73616  4.01794  2.28020  3.52109  4.27508  2.68399  2.84834  2.84266  2.94765  1.77433  2.40926  3.60301  5.67266  4.15977    571 s - - -
          2.68618  4.42225  2.77519  2.73123  3.46354  2.40513  3.72494  3.29354  2.67741  2.69355  4.24690  2.90347  2.73739  3.18146  2.89801  2.37887  2.77519  2.98518  4.58477  3.61503
          0.01434  4.64796  5.37031  0.61958  0.77255  0.50262  0.92872
    383   2.37519  5.24465  2.13429  1.90256  4.58222  3.40509  3.71295  3.96176  2.29850  3.41206  4.28774  2.96777  3.37522  2.69862  2.84147  2.60127  2.64556  3.63135  5.68158  4.27423    572 e - - -
          2.68618  4.42225  2.77519  2.73123  3.46354  2.40513  3.72494  3.29354  2.67741  2.69355  4.24690  2.90347  2.73739  3.18146  2.89801  2.37887  2.77519  2.98518  4.58477  3.61503
          0.01598  4.64796  5.07095  0.61958  0.77255  0.50262  0.92872
    384   2.64908  5.21048  2.00861  2.20679  4.53736  3.10083  3.63157  4.01067  2.13807  2.89431  4.01786  2.80685  3.91779  2.79654  2.81638  2.56868  2.86124  3.43214  5.02060  4.25448    573 d - - -
          2.68618  4.42225  2.77519  2.73123  3.46354  2.40513  3.72494  3.29354  2.67741  2.69355  4.24690  2.90347  2.73739  3.18146  2.89801  2.37887  2.77519  2.98518  4.58477  3.61503
          0.01436  4.64634  5.36869  0.61958  0.77255  0.50578  0.92390
    385   3.16715  5.73466  2.53918  0.87577  5.04043  3.58217  3.84112  4.54737  2.80981  4.01597  4.82291  2.88807  4.13755  2.35694  3.39172  3.07072  3.42826  4.11322  6.15223  4.68689    574 e - - -
          2.68618  4.42225  2.77519  2.73123  3.46354  2.40513  3.72494  3.29354  2.67741  2.69355  4.24690  2.90347  2.73739  3.18146  2.89801  2.37887  2.77519  2.98518  4.58477  3.61503
          0.01436  4.64634  5.36869  0.61958  0.77255  0.50578  0.92390
    386   2.68853  4.50154  3.13771  2.55858  4.27425  3.58028  3.63957  3.35572  2.02929  2.95802  3.60583  3.09735  3.96903  2.64688  1.77031  2.60320  2.95134  3.33992  5.50008  4.15840    575 r - - -
          2.68618  4.42225  2.77519  2.73123  3.46354  2.40513  3.72494  3.29354  2.67741  2.69355  4.24690  2.90347  2.73739  3.18146  2.89801  2.37887  2.77519  2.98518  4.58477  3.61503
          0.01436  4.64634  5.36869  0.61958  0.77255  0.50578  0.92390
    387   2.17097  5.15934  3.00091  2.41431  4.46652  3.53753  3.72744  3.63216  1.88636  3.15244  4.21084  2.18916  3.92997  2.78578  2.73399  2.68065  2.77067  3.40817  5.61471  4.23035    576 k - - -
          2.68618  4.42225  2.77519  2.73123  3.46354  2.40513  3.72494  3.29354  2.67741  2.69355  4.24690  2.90347  2.73739  3.18146  2.89801  2.37887  2.77519  2.98518  4.58477  3.61503
          0.01436  4.64634  5.36869  0.61958  0.77255  0.50578  0.92390
    388   3.57221  4.76983  5.63703  5.17163  4.10656  5.19019  5.92353  1.24980  5.11054  2.38847  3.83985  5.34025  5.40391  5.36131  5.27867  4.62575  3.83214  0.76683  6.23284  5.01768    577 v - - -
          2.68618  4.42225  2.77519  2.73123  3.46354  2.40513  3.72494  3.29354  2.67741  2.69355  4.24690  2.90347  2.73739  3.18146  2.89801  2.37887  2.77519  2.98518  4.58477  3.61503
          0.01436  4.64634  5.36869  0.61958  0.77255  0.50578  0.92390
    389   3.73030  5.03768  5.02296  4.58392  2.50790  4.69156  4.10794  3.19654  4.40202  1.92433  3.38759  4.49931  4.97950  4.45458  4.46737  4.03023  3.95062  3.18839  4.29609  0.73442    578 y - - -
          2.68618  4.42225  2.77519  2.73123  3.46354  2.40513  3.72494  3.29354  2.67741  2.69355  4.24690  2.90347  2.73739  3.18146  2.89801  2.37887  2.77519  2.98518  4.58477  3.61503
          0.01436  4.64634  5.36869  0.61958  0.77255  0.50578  0.92390
    390   2.55533  4.86086  2.51305  2.35323  4.15321  3.43701  3.60790  3.78955  2.30221  2.60261  3.54786  2.69485  3.92924  2.61106  2.71801  2.57399  2.56193  3.46323  5.59796  3.77575    579 k - - -
          2.68618  4.42225  2.77519  2.73123  3.46354  2.40513  3.72494  3.29354  2.67741  2.69355  4.24690  2.90347  2.73739  3.18146  2.89801  2.37887  2.77519  2.98518  4.58477  3.61503
          0.01436  4.64634  5.36869  0.61958  0.77255  0.50578  0.92390
    391   1.97546  4.31024  3.95958  3.38193  3.42350  3.80574  4.08931  2.66877  3.12237  1.52801  2.93210  3.68386  4.17956  3.37001  3.41570  2.77889  2.98323  2.43833  4.91329  3.70827    580 l - - -
          2.68618  4.42225  2.77519  2.73123  3.46354  2.40513  3.72494  3.29354  2.67741  2.69355  4.24690  2.90347  2.73739  3.18146  2.89801  2.37887  2.77519  2.98518  4.58477  3.61503
          0.01436  4.64634  5.36869  0.61958  0.77255  0.50578  0.92390
    392   3.37879  4.03466  5.52015  5.04035  4.10086  4.99032  5.70821  0.82890  4.96311  2.60796  3.86373  5.16785  5.26657  5.21230  5.11744  4.40628  3.73006  1.18885  6.10497  4.88276    581 i - - -
          2.68618  4.42225  2.77519  2.73123  3.46354  2.40513  3.72494  3.29354  2.67741  2.69355  4.24690  2.90347  2.73739  3.18146  2.89801  2.37887  2.77519  2.98518  4.58477  3.61503
          0.01436  4.64634  5.36869  0.61958  0.77255  0.50578  0.92390
    393   1.88295  4.38141  3.79222  3.22130  3.51153  3.50769  4.04138  2.70124  3.00406  2.26035  3.49484  3.57681  4.14442  3.43900  3.17569  2.57249  2.92779  1.79258  4.98136  3.76349    582 v - - -
          2.68618  4.42225  2.77519  2.73123  3.46354  2.40513  3.72494  3.29354  2.67741  2.69355  4.24690  2.90347  2.73739  3.18146  2.89801  2.37887  2.77519  2.98518  4.58477  3.61503
          0.01436  4.64634  5.36869  0.61958  0.77255  0.50578  0.92390
    394   2.47619  5.19384  2.97143  2.44119  4.08886  3.00238  3.71762  3.98282  1.91930  3.30760  4.24121  2.65780  3.92109  2.35406  2.50370  2.66524  2.66365  3.18888  5.64135  4.24641    583 k - - -
          2.68618  4.42225  2.77519  2.73123  3.46354  2.40513  3.72494  3.29354  2.67741  2.69355  4.24690  2.90347  2.73739  3.18146  2.89801  2.37887  2.77519  2.98518  4.58477  3.61503
          0.01436  4.64634  5.36869  0.61958  0.77255  0.50578  0.92390
    395   2.76018  5.14124  3.06424  2.50488  3.84660  3.43632  2.92664  3.89195  2.31100  3.42383  4.19532  2.78410  3.94243  2.55207  1.82416  2.74810  2.51348  3.50790  5.59811  3.54040    584 r - - -
          2.68618  4.42225  2.77519  2.73123  3.46354  2.40513  3.72494  3.29354  2.67741  2.69355  4.24690  2.90347  2.73739  3.18146  2.89801  2.37887  2.77519  2.98518  4.58477  3.61503
          0.01436  4.64634  5.36869  0.61958  0.77255  0.50578  0.92390
    396   2.80163  4.20183  4.57959  3.97821  2.49380  3.95389  4.26797  2.52730  3.80336  1.90136  2.77974  4.05163  4.31230  3.96271  3.87500  3.25845  2.32281  2.12381  4.80241  2.03124    585 l - - -
          2.68618  4.42225  2.77519  2.73123  3.46354  2.40513  3.72494  3.29354  2.67741  2.69355  4.24690  2.90347  2.73739  3.18146  2.89801  2.37887  2.77519  2.98518  4.58477  3.61503
          0.01436  4.64634  5.36869  0.61958  0.77255  0.50578  0.92390
    397   2.46779  3.87891  4.53306  3.92981  3.23981  3.90264  3.80550  2.24481  3.75318  1.40043  3.14500  4.00212  4.26742  3.91893  3.60863  3.20582  2.95162  1.88726  4.36574  3.59778    586 l - - -
          2.68618  4.42225  2.77519  2.73123  3.46354  2.40513  3.72494  3.29354  2.67741  2.69355  4.24690  2.90347  2.73739  3.18146  2.89801  2.37887  2.77519  2.98518  4.58477  3.61503
          0.01436  4.64634  5.36869  0.61958  0.77255  0.48726  0.95272
    398   1.71454  3.62007  3.49992  2.51314  3.70702  3.14722  3.93401  3.03991  2.87752  2.60904  3.12187  3.37491  4.07455  3.02100  3.19125  2.91433  2.72230  2.46135  5.12569  3.87477    587 a - - -
          2.68618  4.42225  2.77519  2.73123  3.46354  2.40513  3.72494  3.29354  2.67741  2.69355  4.24690  2.90347  2.73739  3.18146  2.89801  2.37887  2.77519  2.98518  4.58477  3.61503
          0.01428  4.65213  5.37448  0.61958  0.77255  0.49444  0.94138
    399   2.07540  4.70674  3.33525  2.77475  3.88976  3.64134  3.86836  3.26163  2.75210  2.54363  2.79915  2.93257  4.02860  2.09130  3.17545  2.56367  2.84448  2.76737  5.25627  3.97506    588 a - - -
          2.68618  4.42225  2.77519  2.73123  3.46354  2.40513  3.72494  3.29354  2.67741  2.69355  4.24690  2.90347  2.73739  3.18146  2.89801  2.37887  2.77519  2.98518  4.58477  3.61503
          0.01428  4.65213  5.37448  0.61958  0.77255  0.49444  0.94138
    400   2.80036  3.79852  4.54304  3.94629  1.32441  3.94521  4.25929  2.58206  3.77707  2.24905  3.19834  4.03293  4.30952  3.94710  3.86308  3.17409  2.71426  2.07854  4.54187  3.60316    589 f - - -
          2.68618  4.42225  2.77519  2.73123  3.46354  2.40513  3.72494  3.29354  2.67741  2.69355  4.24690  2.90347  2.73739  3.18146  2.89801  2.37887  2.77519  2.98518  4.58477  3.61503
          0.02741  4.65213  4.04564  0.61958  0.77255  0.49444  0.94138
    401   2.34537  4.08678  4.06827  3.49835  3.07775  2.93255  4.14314  2.66728  3.48143  1.85610  2.33815  3.81419  4.21184  3.70488  3.66915  2.56833  2.84804  2.46978  4.36506  2.93863    590 l - - -
          2.68618  4.42225  2.77519  2.73123  3.46354  2.40513  3.72494  3.29354  2.67741  2.69355  4.24690  2.90347  2.73739  3.18146  2.89801  2.37887  2.77519  2.98518  4.58477  3.61503
          0.01446  4.63918  5.36153  0.61958  0.77255  0.51952  0.90338
    402   2.72656  5.31331  2.31045  2.13888  4.62797  3.39686  3.77965  4.10367  2.53010  3.60575  4.36920  2.93103  1.66298  2.80596  3.03324  2.74063  3.08051  3.68891  5.75974  3.89170    591 p - - -
          2.68618  4.42225  2.77519  2.73123  3.46354  2.40513  3.72494  3.29354  2.67741  2.69355  4.24690  2.90347  2.73739  3.18146  2.89801  2.37887  2.77519  2.98518  4.58477  3.61503
          0.02042  4.63918  4.55194  0.61958  0.77255  0.51952  0.90338
    403   2.65045  5.26654  2.18385  1.89529  4.60412  3.50864  3.72303  4.08688  2.01921  3.34011  4.31107  2.87178  2.70219  2.82383  2.89038  2.72849  2.99948  3.57248  5.70202  4.29184    592 e - - -
          2.68618  4.42225  2.77519  2.73123  3.46354  2.40513  3.72494  3.29354  2.67741  2.69355  4.24690  2.90347  2.73739  3.18146  2.89801  2.37887  2.77519  2.98518  4.58477  3.61503
          0.01455  4.63331  5.35566  0.61958  0.77255  0.53059  0.88736
    404   2.44718  3.13952  3.29485  2.53116  3.65316  3.62584  3.02386  3.31339  1.97080  2.69556  3.82413  3.22114  4.01194  2.96364  3.14056  2.84304  2.97399  3.04089  5.27655  2.62912    593 k - - -
          2.68618  4.42225  2.77519  2.73123  3.46354  2.40513  3.72494  3.29354  2.67741  2.69355  4.24690  2.90347  2.73739  3.18146  2.89801  2.37887  2.77519  2.98518  4.58477  3.61503
          0.01455  4.63331  5.35566  0.61958  0.77255  0.53059  0.88736
    405   2.56537  4.57868  3.21851  2.34473  4.03853  3.49763  3.81087  2.48977  2.39958  2.69153  3.90916  3.16269  3.98740  2.71361  2.41710  2.76123  2.49648  2.79316  5.35320  4.04402    594 e - - -
          2.68618  4.42225  2.77519  2.73123  3.46354  2.40513  3.72494  3.29354  2.67741  2.69355  4.24690  2.90347  2.73739  3.18146  2.89801  2.37887  2.77519  2.98518  4.58477  3.61503
          0.01455  4.63331  5.35566  0.61958  0.77255  0.53059  0.88736
    406   2.70955  4.57694  3.46590  2.63309  2.96147  3.67991  3.69040  2.98893  2.60079  2.79670  3.54956  3.34802  4.06220  3.18648  2.86610  2.73315  2.97611  2.76907  5.13851  1.78013    595 y - - -
          2.68618  4.42225  2.77519  2.73123  3.46354  2.40513  3.72494  3.29354  2.67741  2.69355  4.24690  2.90347  2.73739  3.18146  2.89801  2.37887  2.77519  2.98518  4.58477  3.61503
          0.01455  4.63331  5.35566  0.61958  0.77255  0.53059  0.88736
    407   2.58138  5.22383  2.48034  1.74070  4.55287  3.52035  3.71496  3.84532  2.43395  2.78010  4.16722  2.58527  3.91765  2.46742  2.95000  2.51464  2.98086  3.60594  5.66569  4.26302    596 e - - -
          2.68618  4.42225  2.77519  2.73123  3.46354  2.40513  3.72494  3.29354  2.67741  2.69355  4.24690  2.90347  2.73739  3.18146  2.89801  2.37887  2.77519  2.98518  4.58477  3.61503
          0.01455  4.63331  5.35566  0.61958  0.77255  0.53059  0.88736
    408   2.60235  5.13330  3.03842  1.86671  4.43231  3.53453  3.72750  3.88637  2.27021  3.31802  4.18699  2.98463  3.92738  2.65979  2.93503  2.09867  2.43959  2.98802  5.59463  3.91921    597 e - - -
          2.68618  4.42225  2.77519  2.73123  3.46354  2.40513  3.72494  3.29354  2.67741  2.69355  4.24690  2.90347  2.73739  3.18146  2.89801  2.37887  2.77519  2.98518  4.58477  3.61503
          0.01455  4.63331  5.35566  0.61958  0.77255  0.53059  0.88736
    409   2.12682  4.59996  3.44579  2.82516  3.77281  3.66538  3.60910  3.04612  2.84522  2.72789  3.70783  3.33496  4.05632  3.17508  3.08221  2.79534  1.56879  2.62046  5.17405  3.91485    598 t - - -
          2.68618  4.42225  2.77519  2.73123  3.46354  2.40513  3.72494  3.29354  2.67741  2.69355  4.24690  2.90347  2.73739  3.18146  2.89801  2.37887  2.77519  2.98518  4.58477  3.61503
          0.01455  4.63331  5.35566  0.61958  0.77255  0.53059  0.88736
    410   2.74073  4.83657  2.92229  2.13572  4.39273  3.53884  3.73283  3.39706  1.87409  3.31039  4.15994  3.01786  3.93088  2.81923  2.91521  2.35963  2.30072  2.89483  5.57163  4.19792    599 k - - -
          2.68618  4.42225  2.77519  2.73123  3.46354  2.40513  3.72494  3.29354  2.67741  2.69355  4.24690  2.90347  2.73739  3.18146  2.89801  2.37887  2.77519  2.98518  4.58477  3.61503
          0.01455  4.63331  5.35566  0.61958  0.77255  0.53059  0.88736
    411   2.22120  3.82440  4.94107  4.37706  3.65603  4.36724  4.79347  1.40299  4.23665  2.43468  3.40374  4.47793  4.70348  4.43163  4.34267  3.70142  3.07417  1.25620  5.32152  4.12699    600 v - - -
          2.68618  4.42225  2.77519  2.73123  3.46354  2.40513  3.72494  3.29354  2.67741  2.69355  4.24690  2.90347  2.73739  3.18146  2.89801  2.37887  2.77519  2.98518  4.58477  3.61503
          0.02114  4.63331  4.49264  0.61958  0.77255  0.53059  0.88736
    412   2.56447  4.84075  2.88233  2.01115  4.23668  3.53316  3.31638  3.23902  2.39601  3.09340  3.92815  3.02403  3.92524  2.52352  2.53721  2.48172  2.56838  3.24265  5.58000  3.94561    601 e - - -
          2.68618  4.42225  2.77519  2.73123  3.46354  2.40513  3.72494  3.29354  2.67741  2.69355  4.24690  2.90347  2.73739  3.18146  2.89801  2.37887  2.77519  2.98518  4.58477  3.61503
          0.01464  4.62682  5.34917  0.61958  0.77255  0.54260  0.87044
    413   2.30789  3.91635  4.50540  3.90367  2.08576  3.49258  4.21529  2.06207  3.73179  2.07988  3.25415  3.98466  4.25721  3.90104  3.81207  3.19403  2.33995  2.21065  4.77452  3.35809    602 i - - -
          2.68618  4.42225  2.77519  2.73123  3.46354  2.40513  3.72494  3.29354  2.67741  2.69355  4.24690  2.90347  2.73739  3.18146  2.89801  2.37887  2.77519  2.98518  4.58477  3.61503
          0.01464  4.62682  5.34917  0.61958  0.77255  0.54260  0.87044
    414   2.51630  4.41803  2.44287  2.15024  4.56677  2.96904  3.70200  3.93088  2.15873  3.53146  4.27229  2.76103  3.90736  2.38104  2.82054  2.47307  2.73084  3.30553  5.66690  4.26070    603 e - - -
          2.68618  4.42225  2.77519  2.73123  3.46354  2.40513  3.72494  3.29354  2.67741  2.69355  4.24690  2.90347  2.73739  3.18146  2.89801  2.37887  2.77519  2.98518  4.58477  3.61503
          0.01464  4.62682  5.34917  0.61958  0.77255  0.52226  0.89938
    415   2.55741  2.18034  4.56644  3.96452  3.00069  3.92324  4.25337  2.16375  3.78668  2.27933  3.28490  3.68717  4.28758  3.95090  3.85576  3.17136  2.99934  1.58200  4.79895  3.37357    604 v - - -
          2.68618  4.42225  2.77519  2.73123  3.46354  2.40513  3.72494  3.29354  2.67741  2.69355  4.24690  2.90347  2.73739  3.18146  2.89801  2.37887  2.77519  2.98518  4.58477  3.61503
          0.02114  4.63331  4.49264  0.61958  0.77255  0.53059  0.88736
    416   2.18741  5.26022  2.51560  2.29410  4.59710  2.39224  3.62057  4.07983  2.20230  3.56196  4.23712  2.45315  3.92021  2.55420  2.95933  2.61495  2.99392  3.62971  5.69657  4.28624    605 a - - -
          2.68618  4.42225  2.77519  2.73123  3.46354  2.40513  3.72494  3.29354  2.67741  2.69355  4.24690  2.90347  2.73739  3.18146  2.89801  2.37887  2.77519  2.98518  4.58477  3.61503
          0.01464  4.62682  5.34917  0.61958  0.77255  0.54260  0.87044
    417   2.61717  5.16093  2.14491  2.41071  4.36857  1.86908  3.73857  4.00604  2.22966  3.46560  4.27252  2.91083  3.93496  2.73553  2.98654  2.74423  3.00654  3.59674  5.67022  3.97325    606 g - - -
          2.68618  4.42225  2.77519  2.73123  3.46354  2.40513  3.72494  3.29354  2.67741  2.69355  4.24690  2.90347  2.73739  3.18146  2.89801  2.37887  2.77519  2.98518  4.58477  3.61503
          0.01464  4.62682  5.34917  0.61958  0.77255  0.54260  0.87044
    418   2.65774  5.02186  2.75895  2.13221  3.63933  3.35934  2.69691  3.37458  2.52879  2.44552  3.85019  2.84980  3.94205  2.70177  2.82839  2.74942  2.84223  3.13378  5.50725  4.03689    607 e - - -
          2.68618  4.42225  2.77519  2.73123  3.46354  2.40513  3.72494  3.29354  2.67741  2.69355  4.24690  2.90347  2.73739  3.18146  2.89801  2.37887  2.77519  2.98518  4.58477  3.61503
          0.01464  4.62682  5.34917  0.61958  0.77255  0.54260  0.87044
    419   2.60184  4.88727  3.08439  2.22639  4.05937  3.58080  3.78826  3.14883  2.53516  2.58105  3.62467  2.95492  3.72841  2.82322  2.88778  2.50846  2.16624  2.75387  5.39993  4.07652    608 t - - -
          2.68619  4.42226  2.77515  2.73119  3.46355  2.40513  3.72495  3.29355  2.67741  2.69356  4.24690  2.90347  2.73740  3.18147  2.89796  2.37888  2.77520  2.98519  4.58478  3.61504
          0.02554  3.88893  5.34917  0.71540  0.67138  0.54260  0.87044
    420   4.26106  5.40526  5.33175  5.10284  0.47613  5.00050  4.00117  3.57890  4.89436  2.58580  4.16683  4.70117  5.27650  4.76480  4.83090  4.40845  4.48568  3.62897  4.10101  2.29465    612 F - - -
          2.68618  4.42225  2.77519  2.73123  3.46354  2.40513  3.72494  3.29354  2.67741  2.69355  4.24690  2.90347  2.73739  3.18146  2.89801  2.37887  2.77519  2.98518  4.58477  3.61503
          0.01464  4.62682  5.34917  0.61958  0.77255  0.54260  0.87044
    421   2.69700  4.65439  3.05810  2.34082  4.37036  3.46911  3.73388  3.68329  2.04059  3.36509  4.03125  2.86205  3.93115  2.61550  2.48965  2.54839  2.29845  2.83259  5.55758  3.48773    613 k - - -
          2.68618  4.42225  2.77519  2.73123  3.46354  2.40513  3.72494  3.29354  2.67741  2.69355  4.24690  2.90347  2.73739  3.18146  2.89801  2.37887  2.77519  2.98518  4.58477  3.61503
          0.01464  4.62682  5.34917  0.61958  0.77255  0.54260  0.87044
    422   1.66053  4.41334  3.71228  3.14436  3.30419  3.73635  4.01453  2.76020  3.08930  2.53964  3.52831  3.52201  4.12147  3.10803  3.41983  2.46324  2.46074  2.19215  5.01367  3.78859    614 a - - -
          2.68618  4.42225  2.77519  2.73123  3.46354  2.40513  3.72494  3.29354  2.67741  2.69355  4.24690  2.90347  2.73739  3.18146  2.89801  2.37887  2.77519  2.98518  4.58477  3.61503
          0.01464  4.62682  5.34917  0.61958  0.77255  0.54260  0.87044
    423   2.76937  5.02378  3.14296  2.57869  4.29308  3.57998  3.76765  3.09027  2.01663  3.29303  4.09489  3.05606  3.97014  2.90442  2.04432  2.21146  2.37465  3.16195  5.50801  4.16847    615 k - - -
          2.68618  4.42225  2.77519  2.73123  3.46354  2.40513  3.72494  3.29354  2.67741  2.69355  4.24690  2.90347  2.73739  3.18146  2.89801  2.37887  2.77519  2.98518  4.58477  3.61503
          0.01464  4.62682  5.34917  0.61958  0.77255  0.54260  0.87044
    424   2.05058  4.89343  3.19534  2.67129  4.24324  1.72582  3.86005  3.66005  2.61298  3.26849  4.08403  3.16717  3.98657  2.67658  3.11309  2.31267  2.88740  3.31809  5.07197  4.18867    616 g - - -
          2.68618  4.42225  2.77519  2.73123  3.46354  2.40513  3.72494  3.29354  2.67741  2.69355  4.24690  2.90347  2.73739  3.18146  2.89801  2.37887  2.77519  2.98518  4.58477  3.61503
          0.01464  4.62682  5.34917  0.61958  0.77255  0.54260  0.87044
    425   2.65553  4.90656  2.96118  2.44649  4.46529  3.53153  3.72021  3.53329  1.72495  3.44494  4.20764  2.91637  3.92365  2.75133  2.31777  2.38033  2.48492  3.52766  5.61054  3.92723    617 k - - -
          2.68618  4.42225  2.77519  2.73123  3.46354  2.40513  3.72494  3.29354  2.67741  2.69355  4.24690  2.90347  2.73739  3.18146  2.89801  2.37887  2.77519  2.98518  4.58477  3.61503
          0.01464  4.62682  5.34917  0.61958  0.77255  0.54260  0.87044
    426   2.74415  4.92421  3.15788  2.48740  4.15825  3.57858  3.43675  2.96473  1.94646  3.09145  3.99658  3.00634  3.96760  2.80867  2.82641  2.65098  2.38289  2.33131  5.42863  4.09981    618 k - - -
          2.68618  4.42225  2.77519  2.73123  3.46354  2.40513  3.72494  3.29354  2.67741  2.69355  4.24690  2.90347  2.73739  3.18146  2.89801  2.37887  2.77519  2.98518  4.58477  3.61503
          0.01464  4.62682  5.34917  0.61958  0.77255  0.54260  0.87044
    427   2.70440  4.29569  3.96804  3.32008  3.41064  3.80311  4.08877  2.05547  3.30362  2.29199  3.28252  3.52036  2.98067  3.19168  3.55942  3.06507  2.24628  1.86838  4.90204  3.69744    619 v - - -
          2.68618  4.42225  2.77519  2.73123  3.46354  2.40513  3.72494  3.29354  2.67741  2.69355  4.24690  2.90347  2.73739  3.18146  2.89801  2.37887  2.77519  2.98518  4.58477  3.61503
          0.01464  4.62682  5.34917  0.61958  0.77255  0.54260  0.87044
    428   2.74423  4.47900  3.60049  3.03141  3.61839  3.71642  3.96401  2.68305  2.28661  2.17928  3.58073  3.44242  4.09566  2.91826  3.10830  2.96016  2.10844  2.16396  4.56718  3.82167    620 t - - -
          2.68618  4.42225  2.77519  2.73123  3.46354  2.40513  3.72494  3.29354  2.67741  2.69355  4.24690  2.90347  2.73739  3.18146  2.89801  2.37887  2.77519  2.98518  4.58477  3.61503
          0.01464  4.62682  5.34917  0.61958  0.77255  0.54260  0.87044
    429   2.68675  5.24949  2.23000  2.15232  4.58944  3.30748  3.44640  3.96411  2.33075  3.55242  4.29213  2.74569  3.91204  1.94861  2.87650  2.54816  2.97963  3.31363  5.68450  4.27499    621 q - - -
          2.68618  4.42225  2.77519  2.73123  3.46354  2.40513  3.72494  3.29354  2.67741  2.69355  4.24690  2.90347  2.73739  3.18146  2.89801  2.37887  2.77519  2.98518  4.58477  3.61503
          0.01464  4.62682  5.34917  0.61958  0.77255  0.54260  0.87044
    430   2.53723  5.19170  2.84678  2.10930  4.51371  3.52019  3.69971  3.69904  2.10361  3.18420  3.75789  2.67701  2.47597  2.71422  2.93543  2.48528  2.89703  3.56990  5.63837  4.08704    622 k - - -
          2.68618  4.42225  2.77519  2.73123  3.46354  2.40513  3.72494  3.29354  2.67741  2.69355  4.24690  2.90347  2.73739  3.18146  2.89801  2.37887  2.77519  2.98518  4.58477  3.61503
          0.01464  4.62682  5.34917  0.61958  0.77255  0.54260  0.87044
    431   3.84477  5.48302  4.65866  4.67038  5.68369  0.15121  5.67405  5.53084  4.94379  5.05329  6.07742  4.82653  4.88465  5.20991  5.03760  4.04600  4.37668  4.91596  6.51970  5.83063    623 G - - -
          2.68618  4.42225  2.77519  2.73123  3.46354  2.40513  3.72494  3.29354  2.67741  2.69355  4.24690  2.90347  2.73739  3.18146  2.89801  2.37887  2.77519  2.98518  4.58477  3.61503
          0.01464  4.62682  5.34917  0.61958  0.77255  0.54260  0.87044
    432   4.49497  5.51388  5.44849  5.30216  1.41447  5.08621  3.83754  4.08931  5.07643  3.29180  4.62471  4.67268  5.34947  4.81327  4.92924  4.48067  4.69515  4.03924  0.82349  2.05316    624 w - - -
          2.68618  4.42225  2.77519  2.73123  3.46354  2.40513  3.72494  3.29354  2.67741  2.69355  4.24690  2.90347  2.73739  3.18146  2.89801  2.37887  2.77519  2.98518  4.58477  3.61503
          0.01464  4.62682  5.34917  0.61958  0.77255  0.54260  0.87044
    433   2.76808  5.21595  3.05381  2.17225  4.54718  3.55086  3.72246  4.00957  1.72989  3.34381  4.26377  3.02831  3.94101  2.65850  2.38567  2.52599  2.24739  3.59991  5.20415  4.26721    625 k - - -
          2.68618  4.42225  2.77519  2.73123  3.46354  2.40513  3.72494  3.29354  2.67741  2.69355  4.24690  2.90347  2.73739  3.18146  2.89801  2.37887  2.77519  2.98518  4.58477  3.61503
          0.05775  4.62682  3.07201  0.61958  0.77255  0.54260  0.87044
    434   1.70392  4.86625  3.01445  2.39900  4.08941  3.28549  3.77809  2.97554  2.47950  3.04599  3.94291  2.98508  3.95828  2.94223  2.97559  2.60265  2.88404  2.71163  5.38139  4.05983    626 a - - -
          2.68618  4.42225  2.77519  2.73123  3.46354  2.40513  3.72494  3.29354  2.67741  2.69355  4.24690  2.90347  2.73739  3.18146  2.89801  2.37887  2.77519  2.98518  4.58477  3.61503
          0.02584  4.58436  4.17982  0.61958  0.77255  0.61609  0.77664
    435   2.71176  4.16355  4.36848  3.77334  2.61844  3.86100  4.17313  2.34660  3.62314  1.50911  3.19965  3.73405  4.22664  2.99326  3.74477  3.09713  2.96291  2.05159  4.77459  3.15456    627 l - - -
          2.68618  4.42225  2.77519  2.73123  3.46354  2.40513  3.72494  3.29354  2.67741  2.69355  4.24690  2.90347  2.73739  3.18146  2.89801  2.37887  2.77519  2.98518  4.58477  3.61503
          0.22106  4.57396  1.67126  0.61958  0.77255  0.58825  0.81035
    436   2.60339  4.12040  4.17974  3.43431  2.31439  3.10626  4.07841  2.49531  3.46082  1.73332  3.19563  3.77537  4.00127  3.67180  3.62232  3.06162  2.87200  2.06685  4.73236  3.27044    628 l - - -
          2.68618  4.42225  2.77519  2.73123  3.46354  2.40513  3.72494  3.29354  2.67741  2.69355  4.24690  2.90347  2.73739  3.18146  2.89801  2.37887  2.77519  2.98518  4.58477  3.61503
          0.17164  4.39032  1.92879  0.61958  0.77255  0.86926  0.54346
    437   2.58277  4.97709  2.93568  2.32771  4.11508  2.69108  3.62557  3.61346  2.20750  3.21379  4.03835  2.64437  3.73044  2.55768  2.86501  2.40622  2.46496  3.33686  5.45051  4.08113    629 k - - -
          2.68606  4.42233  2.77481  2.73088  3.46362  2.40517  3.72503  3.29362  2.67749  2.69363  4.24698  2.90349  2.73748  3.18148  2.89809  2.37892  2.77527  2.98526  4.58485  3.61511
          0.80890  0.81571  2.18634  0.12722  2.12474  0.48288  0.95973
    438   2.55403  5.10964  2.55924  1.82848  3.71631  3.41462  3.51966  3.88694  2.22930  3.28961  4.15888  2.89754  3.85734  2.76310  2.73765  2.47077  2.80693  3.34877  5.47368  3.81618    631 e - - -
          2.68599  4.42237  2.77516  2.73091  3.46290  2.40528  3.72537  3.29394  2.67663  2.69361  4.24706  2.90327  2.73780  3.18150  2.89818  2.37917  2.77529  2.98538  4.58527  3.61445
          0.76129  0.64021  5.15699  1.36399  0.29523  0.43189  1.04777
    439   2.59757  5.23853  2.44850  2.14014  4.58054  3.46407  3.61330  4.02614  1.94308  3.54232  4.28034  2.91490  3.48050  2.45376  2.79627  2.39341  2.57244  3.62759  5.67263  4.26309    642 k - - -
          2.68618  4.42225  2.77519  2.73123  3.46354  2.40513  3.72494  3.29354  2.67741  2.69355  4.24690  2.90347  2.73739  3.18146  2.89801  2.37887  2.77519  2.98518  4.58477  3.61503
          0.02073  4.60230  4.55717  0.61958  0.77255  0.58608  0.81307
    440   2.70655  5.24481  2.00895  1.94158  4.58279  3.07276  3.70395  3.68015  2.29615  3.54700  4.28843  2.80205  3.73852  2.43759  2.92683  2.69490  2.78008  3.56042  5.68071  4.27072    643 e - - -
          2.68618  4.42225  2.77519  2.73123  3.46354  2.40513  3.72494  3.29354  2.67741  2.69355  4.24690  2.90347  2.73739  3.18146  2.89801  2.37887  2.77519  2.98518  4.58477  3.61503
          0.10276  4.59666  2.43527  0.61958  0.77255  0.59567  0.80117
    441   2.63585  4.68432  2.49268  1.76134  4.51649  3.11484  3.42080  3.95841  2.28127  3.48385  4.22811  2.95120  3.68547  2.55125  2.90018  2.42943  2.88501  3.34055  5.62406  4.08894    644 e - - -
          2.68618  4.42225  2.77519  2.73123  3.46354  2.40513  3.72494  3.29354  2.67741  2.69355  4.24690  2.90347  2.73739  3.18146  2.89801  2.37887  2.77519  2.98518  4.58477  3.61503
          0.09336  4.51037  2.54921  0.61958  0.77255  0.67095  0.71585
    442   2.68281  5.16245  2.06748  2.20117  4.49061  3.06708  3.65789  3.64417  2.12217  3.30270  4.20812  2.68256  3.86098  2.76047  2.82751  2.51383  2.75748  3.54407  5.60492  3.97653    645 d - - -
          2.68618  4.42225  2.77519  2.73123  3.46354  2.40513  3.72494  3.29354  2.67741  2.69355  4.24690  2.90347  2.73739  3.18146  2.89801  2.37887  2.77519  2.98518  4.58477  3.61503
          0.02179  4.45639  4.60989  0.61958  0.77255  0.78897  0.60571
    443   2.25426  5.15675  2.82974  1.82696  4.48410  3.23067  3.58026  3.91483  2.17713  3.40259  4.20270  2.93943  3.41223  2.56937  2.82993  2.54674  2.88192  3.36406  5.59991  4.19973    646 e - - -
          2.68618  4.42225  2.77519  2.73123  3.46354  2.40513  3.72494  3.29354  2.67741  2.69355  4.24690  2.90347  2.73739  3.18146  2.89801  2.37887  2.77519  2.98518  4.58477  3.61503
          0.03213  4.45444  3.91232  0.61958  0.77255  0.69407  0.69222
    444   2.45203  5.18230  2.53747  1.95819  4.51705  3.33522  3.58363  3.99617  2.29129  3.46729  4.10344  2.85374  3.60321  2.59275  2.83529  2.23395  2.62519  3.56744  5.62098  4.08724    647 e - - -
          2.68618  4.42225  2.77519  2.73123  3.46354  2.40513  3.72494  3.29354  2.67741  2.69355  4.24690  2.90347  2.73739  3.18146  2.89801  2.37887  2.77519  2.98518  4.58477  3.61503
          0.10282  4.48080  2.44890  0.61958  0.77255  0.76511  0.62602
    445   2.70074  5.17937  2.20136  1.86833  4.50602  3.14792  3.65971  3.98313  2.29969  3.36789  4.22797  2.85255  3.85626  2.70195  2.91054  2.29948  2.82364  3.34646  5.62174  4.16037    648 e - - -
          2.68618  4.42225  2.77519  2.73123  3.46354  2.40513  3.72494  3.29354  2.67741  2.69355  4.24690  2.90347  2.73739  3.18146  2.89801  2.37887  2.77519  2.98518  4.58477  3.61503
          0.06840  4.39645  2.92262  0.61958  0.77255  0.85139  0.55656
    446   2.35115  5.15646  2.34997  2.15531  4.48781  2.94911  3.51064  3.89623  2.07780  3.45554  4.20234  2.90457  3.83560  2.53413  2.82906  2.55746  2.77978  3.54002  5.59613  4.19061    649 k - - -
          2.68618  4.42225  2.77519  2.73123  3.46354  2.40513  3.72494  3.29354  2.67741  2.69355  4.24690  2.90347  2.73739  3.18146  2.89801  2.37887  2.77519  2.98518  4.58477  3.61503
          0.01932  4.35227  5.07461  0.61958  0.77255  0.68354  0.70285
    447   2.14673  4.48873  2.55642  2.03740  4.20464  3.31284  3.65796  3.91783  2.30458  3.42494  4.07118  2.62407  3.70124  2.67165  2.89244  2.58524  2.63948  3.50735  5.57949  4.18464    650 e - - -
          2.68618  4.42225  2.77519  2.73123  3.46354  2.40513  3.72494  3.29354  2.67741  2.69355  4.24690  2.90347  2.73739  3.18146  2.89801  2.37887  2.77519  2.98518  4.58477  3.61503
          0.05784  4.45182  3.11130  0.61958  0.77255  0.47698  0.96930
    448   2.64153  5.20919  2.45579  1.82762  4.54724  2.99205  3.67853  3.89731  2.25704  3.43973  3.94404  2.63857  3.72226  2.64154  2.82211  2.53020  2.84029  3.44608  5.64599  4.23908    651 e - - -
          2.68618  4.42225  2.77519  2.73123  3.46354  2.40513  3.72494  3.29354  2.67741  2.69355  4.24690  2.90347  2.73739  3.18146  2.89801  2.37887  2.77519  2.98518  4.58477  3.61503
          0.02392  4.55204  4.33591  0.61958  0.77255  0.58646  0.81259
    449   2.52941  5.18181  2.49870  1.78936  4.50473  3.37858  3.69491  3.89104  2.38637  3.44560  4.22883  2.87061  3.67106  2.64985  2.86591  2.56664  2.71659  2.72073  5.62793  4.23001    652 e - - -
          2.68622  4.42229  2.77519  2.73114  3.46358  2.40516  3.72499  3.29358  2.67738  2.69359  4.24694  2.90349  2.73737  3.18114  2.89805  2.37891  2.77519  2.98518  4.58481  3.61507
          0.20425  1.84858  3.60143  0.27330  1.43071  0.48043  0.96370
    450   2.34440  5.11535  2.58371  2.13217  4.34755  3.08953  3.71800  3.64885  2.45374  3.17744  4.05280  2.86629  3.84383  2.83291  2.89040  2.34813  2.37759  3.09456  5.57849  3.90687    657 e - - -
          2.68583  4.42274  2.77478  2.73114  3.46176  2.40509  3.72544  3.29399  2.67763  2.69364  4.24710  2.90355  2.73736  3.18153  2.89840  2.37897  2.77542  2.98490  4.58526  3.61547
          0.80366  0.60247  5.32798  1.15620  0.37787  0.51591  0.90872
    451   3.27734  4.61641  5.06310  4.47689  3.14331  4.51313  4.84776  1.84473  4.32528  0.84924  3.15716  4.60878  4.19154  4.42655  4.39097  3.84132  3.33081  2.27116  5.24127  4.13472    671 l - - -
          2.68618  4.42225  2.77519  2.73123  3.46354  2.40513  3.72494  3.29354  2.67741  2.69355  4.24690  2.90347  2.73739  3.18146  2.89801  2.37887  2.77519  2.98518  4.58477  3.61503
          0.04131  4.62695  3.48390  0.61958  0.77255  0.54238  0.87076
    452   2.29727  3.72309  3.30250  2.77872  3.95370  3.57517  3.91096  3.18594  2.73624  3.00633  3.84114  3.27365  1.76932  3.12838  3.21562  2.23116  2.77149  3.05169  5.31416  4.03530    672 p - - -
          2.68618  4.42225  2.77519  2.73123  3.46354  2.40513  3.72494  3.29354  2.67741  2.69355  4.24690  2.90347  2.73739  3.18146  2.89801  2.37887  2.77519  2.98518  4.58477  3.61503
          0.03254  4.60067  3.81802  0.61958  0.77255  0.52987  0.88839
    453   2.38054  4.73984  2.24050  2.25975  4.50452  3.25217  3.70211  3.91188  2.15791  2.92181  3.96703  2.72815  3.65039  2.78599  2.74804  2.54285  2.91333  3.35347  5.62974  4.09293    673 k - - -
          2.68619  4.42226  2.77520  2.73124  3.46355  2.40511  3.72495  3.29355  2.67741  2.69356  4.24690  2.90336  2.73740  3.18147  2.89801  2.37887  2.77520  2.98519  4.58478  3.61504
          0.04495  3.24198  5.32569  0.44760  1.01932  0.58430  0.81531
    454   2.90620  4.27361  4.80947  4.20183  2.57728  4.08404  4.39721  2.15817  4.00499  1.29611  3.06380  4.22502  4.41982  4.11980  4.02593  3.39813  3.13546  1.84313  4.10218  3.30937    675 l - - -
          2.68618  4.42225  2.77519  2.73123  3.46354  2.40513  3.72494  3.29354  2.67741  2.69355  4.24690  2.90347  2.73739  3.18146  2.89801  2.37887  2.77519  2.98518  4.58477  3.61503
          0.01500  4.60334  5.32569  0.61958  0.77255  0.56126  0.84512
    455   2.56743  4.09825  3.14030  2.40775  3.86785  3.56634  3.56607  3.10057  2.03238  3.09321  3.81100  3.10036  3.95592  2.47485  2.62186  2.50678  2.59811  3.04166  4.69787  3.98526    676 k - - -
          2.68618  4.42225  2.77519  2.73123  3.46354  2.40513  3.72494  3.29354  2.67741  2.69355  4.24690  2.90347  2.73739  3.18146  2.89801  2.37887  2.77519  2.98518  4.58477  3.61503
          0.01488  4.61087  5.33322  0.61958  0.77255  0.57122  0.83204
    456   2.63152  4.89837  3.05702  2.16387  3.56427  3.57163  3.77789  2.98572  2.15669  3.05782  3.90682  3.11176  3.53915  2.68800  3.04729  2.77655  2.43354  2.45758  5.40789  4.08075    677 k - - -
          2.68618  4.42225  2.77519  2.73123  3.46354  2.40513  3.72494  3.29354  2.67741  2.69355  4.24690  2.90347  2.73739  3.18146  2.89801  2.37887  2.77519  2.98518  4.58477  3.61503
          0.01488  4.61087  5.33322  0.61958  0.77255  0.57122  0.83204
    457   3.09322  5.58699  2.49052  2.36817  4.92376  1.11150  3.84211  4.41111  2.89284  3.93017  4.75588  2.11422  4.12694  3.18550  3.50286  3.02547  3.38413  4.00024  6.10813  4.65795    678 g - - -
          2.68618  4.42225  2.77519  2.73123  3.46354  2.40513  3.72494  3.29354  2.67741  2.69355  4.24690  2.90347  2.73739  3.18146  2.89801  2.37887  2.77519  2.98518  4.58477  3.61503
          0.01488  4.61087  5.33322  0.61958  0.77255  0.57122  0.83204
    458   2.67350  5.26926  1.95623  1.70347  4.60336  3.39308  3.66134  4.08575  2.39137  3.56950  3.69363  2.91153  3.92405  2.48993  2.93468  2.73223  2.92658  3.65445  5.70593  4.29458    679 e - - -
          2.68618  4.42225  2.77519  2.73123  3.46354  2.40513  3.72494  3.29354  2.67741  2.69355  4.24690  2.90347  2.73739  3.18146  2.89801  2.37887  2.77519  2.98518  4.58477  3.61503
          0.01488  4.61087  5.33322  0.61958  0.77255  0.55087  0.85907
    459   2.34096  5.10004  2.95681  2.20685  4.38948  3.52055  3.18462  3.44223  2.39760  3.38124  3.99743  2.91418  3.92439  2.62723  2.90421  2.34850  2.23596  2.94176  5.56751  4.08130    680 e - - -
          2.68618  4.42225  2.77519  2.73123  3.46354  2.40513  3.72494  3.29354  2.67741  2.69355  4.24690  2.90347  2.73739  3.18146  2.89801  2.37887  2.77519  2.98518  4.58477  3.61503
          0.04046  4.61747  3.51401  0.61958  0.77255  0.55954  0.84740
    460   2.47292  3.60518  4.51186  3.90852  2.87324  2.49272  4.20240  2.21118  3.64105  1.79868  2.87197  3.97904  4.24345  3.89693  3.80415  3.18152  2.96114  2.03170  4.75361  3.30468    681 l - - -
          2.68618  4.42225  2.77520  2.73123  3.46354  2.40513  3.72495  3.29354  2.67741  2.69355  4.24690  2.90347  2.73740  3.18146  2.89795  2.37887  2.77520  2.98518  4.58477  3.61503
          0.02646  3.85427  5.31452  0.54101  0.87266  0.52801  0.89106
    461   2.58141  5.11230  2.74035  2.25176  4.24046  3.05280  3.72357  3.83589  2.36117  3.05935  4.16687  2.93269  3.22061  2.71289  2.91620  2.55523  2.26956  2.69098  5.57703  4.00828    683 e - - -
          2.68618  4.42225  2.77519  2.73123  3.46354  2.40513  3.72494  3.29354  2.67741  2.69355  4.24690  2.90347  2.73739  3.18146  2.89801  2.37887  2.77519  2.98518  4.58477  3.61503
          0.01478  4.61747  5.33981  0.61958  0.77255  0.55954  0.84740
    462   2.63699  2.37240  4.39548  3.79900  3.01319  3.67259  4.18474  2.22813  3.64571  2.20415  3.23126  3.72129  3.43669  3.76519  3.66717  3.00490  2.70045  1.77537  4.78221  3.59785    684 v - - -
          2.68618  4.42225  2.77519  2.73123  3.46354  2.40513  3.72494  3.29354  2.67741  2.69355  4.24690  2.90347  2.73739  3.18146  2.89801  2.37887  2.77519  2.98518  4.58477  3.61503
          0.16534  4.61747  1.94830  0.61958  0.77255  0.53072  0.88718
    463   2.54118  4.38028  2.59639  2.16017  4.28113  3.15861  3.23939  3.83272  2.13801  3.37569  3.97466  2.77361  3.86774  2.74486  2.58245  2.49752  2.81271  3.06915  5.58737  4.19229    685 k - - -
          2.68618  4.42225  2.77519  2.73123  3.46354  2.40513  3.72494  3.29354  2.67741  2.69355  4.24690  2.90347  2.73739  3.18146  2.89801  2.37887  2.77519  2.98518  4.58477  3.61503
          0.01698  4.48008  5.20243  0.61958  0.77255  0.40795  1.09366
    464   2.57869  5.22612  2.46118  2.08838  4.56014  2.49028  3.70622  3.91065  2.25013  3.26570  4.27008  2.78195  3.91046  2.70588  2.93795  2.31895  2.72919  3.47088  5.66543  4.26062    686 e - - -
          2.68618  4.42225  2.77519  2.73123  3.46354  2.40513  3.72494  3.29354  2.67741  2.69355  4.24690  2.90347  2.73739  3.18146  2.89801  2.37887  2.77519  2.98518  4.58477  3.61503
          0.01465  4.62678  5.34912  0.61958  0.77255  0.54269  0.87032
    465   2.21282  3.19063  4.25115  3.66184  3.20947  3.73870  3.92273  2.23030  3.12646  2.08041  3.31830  3.84961  3.62253  3.74601  3.69828  2.98223  2.68876  1.81176  4.81578  3.62596    687 v - - -
          2.68618  4.42225  2.77519  2.73123  3.46354  2.40513  3.72494  3.29354  2.67741  2.69355  4.24690  2.90347  2.73739  3.18146  2.89801  2.37887  2.77519  2.98518  4.58477  3.61503
          0.01465  4.62678  5.34912  0.61958  0.77255  0.54269  0.87032
    466   2.68210  5.19174  2.46508  2.13832  4.44366  3.41047  3.70967  3.35247  2.12097  3.31138  4.14315  2.88471  3.68537  2.67847  2.92496  2.36291  2.41346  3.17579  5.63840  4.24172    688 k - - -
          2.68618  4.42225  2.77519  2.73123  3.46354  2.40513  3.72494  3.29354  2.67741  2.69355  4.24690  2.90347  2.73739  3.18146  2.89801  2.37887  2.77519  2.98518  4.58477  3.61503
          0.01465  4.62678  5.34912  0.61958  0.77255  0.54269  0.87032
    467   2.59462  4.19201  4.24791  3.61143  3.15523  3.86247  4.17328  2.20133  3.38736  1.97667  3.04964  3.88394  4.07763  3.70798  3.72764  2.64275  2.84313  1.56503  4.80874  3.62101    689 v - - -
          2.68618  4.42225  2.77519  2.73123  3.46354  2.40513  3.72494  3.29354  2.67741  2.69355  4.24690  2.90347  2.73739  3.18146  2.89801  2.37887  2.77519  2.98518  4.58477  3.61503
          0.01465  4.62678  5.34912  0.61958  0.77255  0.54269  0.87032
    468   2.20165  5.17293  2.65576  2.34764  4.48778  3.48062  3.71381  3.70735  2.08442  2.81863  4.17918  2.72417  3.82516  2.79040  2.76137  2.36700  2.65685  3.39752  5.62412  4.23226    690 k - - -
          2.68618  4.42225  2.77519  2.73123  3.46354  2.40513  3.72494  3.29354  2.67741  2.69355  4.24690  2.90347  2.73739  3.18146  2.89801  2.37887  2.77519  2.98518  4.58477  3.61503
          0.01465  4.62678  5.34912  0.61958  0.77255  0.54269  0.87032
    469   2.62331  5.25409  3.00643  1.54085  4.59617  3.52866  3.52156  3.94263  1.96380  3.55068  4.29904  3.01219  3.93592  2.59284  2.60441  2.58182  2.97297  3.64389  5.68131  4.28771    691 e - - -
          2.68618  4.42225  2.77519  2.73123  3.46354  2.40513  3.72494  3.29354  2.67741  2.69355  4.24690  2.90347  2.73739  3.18146  2.89801  2.37887  2.77519  2.98518  4.58477  3.61503
          0.01465  4.62678  5.34912  0.61958  0.77255  0.54269  0.87032
    470   2.77275  5.24972  3.01520  1.98287  4.59060  2.86744  2.94619  4.06395  1.62329  3.44135  4.14507  2.88624  3.93283  2.64895  2.86274  2.73882  2.94929  3.63879  5.67840  4.28375    692 k - - -
          2.68618  4.42225  2.77519  2.73123  3.46354  2.40513  3.72494  3.29354  2.67741  2.69355  4.24690  2.90347  2.73739  3.18146  2.89801  2.37887  2.77519  2.98518  4.58477  3.61503
          0.01465  4.62678  5.34912  0.61958  0.77255  0.54269  0.87032
    471   2.54315  4.84141  3.20472  2.15255  3.02092  3.59309  3.80352  3.45563  1.73590  2.97441  3.45336  3.15164  3.87108  2.83355  3.08167  2.80211  2.92114  3.04661  4.47466  3.65475    693 k - - -
          2.68618  4.42225  2.77519  2.73123  3.46354  2.40513  3.72494  3.29354  2.67741  2.69355  4.24690  2.90347  2.73739  3.18146  2.89801  2.37887  2.77519  2.98518  4.58477  3.61503
          0.01465  4.62678  5.34912  0.61958  0.77255  0.54269  0.87032
    472   2.67024  4.68236  3.57223  3.29262  4.57051  3.44070  4.41783  3.94603  3.04746  3.63958  4.48991  3.43455  4.12774  3.66699  3.59036  2.65282  0.72741  3.50100  5.89449  4.65945    694 t - - -
          2.68618  4.42225  2.77519  2.73123  3.46354  2.40513  3.72494  3.29354  2.67741  2.69355  4.24690  2.90347  2.73739  3.18146  2.89801  2.37887  2.77519  2.98518  4.58477  3.61503
          0.01465  4.62678  5.34912  0.61958  0.77255  0.54269  0.87032
    473   2.65259  5.16152  3.05590  2.49581  4.47286  3.54637  3.72799  3.92713  1.75445  3.15198  4.07348  2.92368  3.93761  2.35484  2.75798  2.41098  2.21705  3.53461  5.61189  4.23530    695 k - - -
          2.68618  4.42225  2.77519  2.73123  3.46354  2.40513  3.72494  3.29354  2.67741  2.69355  4.24690  2.90347  2.73739  3.18146  2.89801  2.37887  2.77519  2.98518  4.58477  3.61503
          0.01465  4.62678  5.34912  0.61958  0.77255  0.54269  0.87032
    474   2.59662  4.82855  3.99193  3.90609  5.02087  3.55145  5.01199  4.45176  4.03538  4.15384  5.10157  4.01809  0.44947  4.35496  4.25864  3.12350  3.46431  3.90426  6.31179  5.18092    696 P - - -
          2.68618  4.42225  2.77519  2.73123  3.46354  2.40513  3.72494  3.29354  2.67741  2.69355  4.24690  2.90347  2.73739  3.18146  2.89801  2.37887  2.77519  2.98518  4.58477  3.61503
          0.01465  4.62678  5.34912  0.61958  0.77255  0.54269  0.87032
    475   2.82987  4.84777  3.36065  2.81387  4.06636  3.68426  3.88450  3.44460  2.38312  2.42107  3.94767  3.28527  1.48491  2.85369  2.92912  2.94009  3.07905  3.03148  5.37422  4.10084    697 p - - -
          2.68618  4.42225  2.77519  2.73123  3.46354  2.40513  3.72494  3.29354  2.67741  2.69355  4.24690  2.90347  2.73739  3.18146  2.89801  2.37887  2.77519  2.98518  4.58477  3.61503
          0.02128  4.62678  4.48610  0.61958  0.77255  0.54269  0.87032
    476   2.69058  5.19213  3.03772  2.46057  4.51611  3.45444  3.71906  3.90474  1.80704  3.44560  4.24223  2.95514  2.36940  2.63718  2.49275  2.41179  2.87426  3.43794  5.63495  4.25020    698 k - - -
          2.68618  4.42225  2.77519  2.73123  3.46354  2.40513  3.72494  3.29354  2.67741  2.69355  4.24690  2.90347  2.73739  3.18146  2.89801  2.37887  2.77519  2.98518  4.58477  3.61503
          0.02968  4.62024  3.94285  0.61958  0.77255  0.55456  0.85408
    477   2.49607  4.69074  3.33101  2.76824  3.86850  3.63332  2.82773  3.22655  2.72803  1.95061  3.78024  3.24538  2.78360  2.93305  2.63312  2.81491  2.97006  2.96736  5.23459  3.23055    699 l - - -
          2.68618  4.42225  2.77519  2.73123  3.46354  2.40513  3.72494  3.29354  2.67741  2.69355  4.24690  2.90347  2.73739  3.18146  2.89801  2.37887  2.77519  2.98518  4.58477  3.61503
          0.01496  4.60553  5.32787  0.61958  0.77255  0.53574  0.88004
    478   4.08733  5.26792  5.19270  4.89466  1.11792  4.84830  2.81887  3.34831  4.71455  2.94840  4.41739  4.52024  5.14090  4.60404  4.68168  4.20497  4.29865  3.72024  3.96731  1.03769    700 y - - -
          2.68618  4.42225  2.77519  2.73123  3.46354  2.40513  3.72494  3.29354  2.67741  2.69355  4.24690  2.90347  2.73739  3.18146  2.89801  2.37887  2.77519  2.98518  4.58477  3.61503
          0.01474  4.62024  5.34259  0.61958  0.77255  0.55456  0.85408
    479   2.68721  4.64541  3.61331  3.39098  4.69974  3.37994  4.54850  4.12076  3.48989  3.81268  4.64952  2.92155  4.11551  3.81073  3.80946  2.57889  0.69075  3.59894  6.03392  4.79207    701 T - - -
          2.68618  4.42225  2.77519  2.73123  3.46354  2.40513  3.72494  3.29354  2.67741  2.69355  4.24690  2.90347  2.73739  3.18146  2.89801  2.37887  2.77519  2.98518  4.58477  3.61503
          0.01864  4.62024  4.75355  0.61958  0.77255  0.55456  0.85408
    480   3.04091  5.53275  2.39518  0.88659  4.35027  3.54831  3.93720  4.11682  2.81694  3.82646  4.62830  2.87384  4.07513  3.07720  3.34894  2.97279  3.29979  3.90197  5.98178  4.53205    702 e - - -
          2.68618  4.42225  2.77519  2.73123  3.46354  2.40513  3.72494  3.29354  2.67741  2.69355  4.24690  2.90347  2.73739  3.18146  2.89801  2.37887  2.77519  2.98518  4.58477  3.61503
          0.01480  4.61640  5.33874  0.61958  0.77255  0.54949  0.86096
    481   1.86477  5.27372  2.24071  2.38139  4.60036  2.50943  3.75832  4.07700  2.31380  3.57485  4.33143  2.93771  3.88876  2.75699  3.02592  2.36839  3.03834  3.65694  5.72389  4.31518    703 a - - -
          2.68618  4.42225  2.77519  2.73123  3.46354  2.40513  3.72494  3.29354  2.67741  2.69355  4.24690  2.90347  2.73739  3.18146  2.89801  2.37887  2.77519  2.98518  4.58477  3.61503
          0.01474  4.62024  5.34259  0.61958  0.77255  0.55456  0.85408
    482   2.74022  4.80068  3.26149  2.42792  4.12714  3.43498  3.90482  3.29241  2.74355  3.16419  3.94191  3.22665  4.01191  3.09062  3.17604  2.20600  1.38119  3.16138  5.44374  4.14271    704 t - - -
          2.68618  4.42225  2.77519  2.73123  3.46354  2.40513  3.72494  3.29354  2.67741  2.69355  4.24690  2.90347  2.73739  3.18146  2.89801  2.37887  2.77519  2.98518  4.58477  3.61503
          0.01474  4.62024  5.34259  0.61958  0.77255  0.55456  0.85408
    483   3.81116  5.10532  5.38430  4.85179  3.16170  4.96971  4.98799  2.65621  4.56266  0.46425  3.19828  4.99785  5.13763  4.67155  4.61026  4.36192  4.02802  2.92283  4.17701  3.83584    705 L - - -
          2.68618  4.42225  2.77519  2.73123  3.46354  2.40513  3.72494  3.29354  2.67741  2.69355  4.24690  2.90347  2.73739  3.18146  2.89801  2.37887  2.77519  2.98518  4.58477  3.61503
          0.01474  4.62024  5.34259  0.61958  0.77255  0.55456  0.85408
    484   3.74242  4.68994  5.59090  5.03490  3.44184  5.10440  5.48390  2.02186  4.89183  0.57221  3.20121  5.23444  5.23018  4.89619  4.92523  4.49174  3.96808  2.29760  5.61604  4.59771    706 L - - -
          2.68618  4.42225  2.77519  2.73123  3.46354  2.40513  3.72494  3.29354  2.67741  2.69355  4.24690  2.90347  2.73739  3.18146  2.89801  2.37887  2.77519  2.98518  4.58477  3.61503
          0.01864  4.62024  4.75355  0.61958  0.77255  0.55456  0.85408
    485   1.98041  5.18087  2.92674  2.33942  4.50037  3.52302  3.71299  3.94866  1.91780  3.47470  4.10767  2.90474  3.91685  2.81949  2.61605  2.34669  2.54884  3.55816  5.62990  4.23829    707 k - - -
          2.68618  4.42225  2.77519  2.73123  3.46354  2.40513  3.72494  3.29354  2.67741  2.69355  4.24690  2.90347  2.73739  3.18146  2.89801  2.37887  2.77519  2.98518  4.58477  3.61503
          0.01480  4.61640  5.33874  0.61958  0.77255  0.56145  0.84486
    486   1.35090  5.06349  2.25957  2.55271  4.33439  3.55695  3.82030  3.76423  2.53616  3.25109  4.15985  3.08335  3.98843  2.91084  3.10196  2.76918  3.04846  3.38935  5.57508  3.87489    708 a - - -
          2.68618  4.42225  2.77519  2.73123  3.46354  2.40513  3.72494  3.29354  2.67741  2.69355  4.24690  2.90347  2.73739  3.18146  2.89801  2.37887  2.77519  2.98518  4.58477  3.61503
          0.03308  4.61640  3.78746  0.61958  0.77255  0.56145  0.84486
    487   3.84871  5.12383  5.50989  4.96214  3.32290  5.10700  5.39291  2.54258  4.74325  1.11505  1.00465  5.20042  5.21539  4.78543  4.78309  4.50723  4.06526  2.77371  5.51349  4.48434    709 m - - -
          2.68618  4.42225  2.77519  2.73123  3.46354  2.40513  3.72494  3.29354  2.67741  2.69355  4.24690  2.90347  2.73739  3.18146  2.89801  2.37887  2.77519  2.98518  4.58477  3.61503
          0.03941  4.59839  3.55525  0.61958  0.77255  0.59275  0.80476
    488   2.53089  5.17852  2.89612  1.80397  4.50198  3.50499  3.69344  3.77777  2.12964  3.47388  4.03275  2.98157  3.89792  2.42981  2.57687  2.69651  2.67492  3.02029  5.62375  4.22773    710 e - - -
          2.68618  4.42225  2.77519  2.73123  3.46354  2.40513  3.72494  3.29354  2.67741  2.69355  4.24690  2.90347  2.73739  3.18146  2.89801  2.37887  2.77519  2.98518  4.58477  3.61503
          0.01544  4.57442  5.29676  0.61958  0.77255  0.63213  0.75814
    489   2.74985  5.08088  3.07809  2.51664  4.37072  3.54572  3.44859  3.70268  2.38304  3.33057  4.02397  2.43199  3.93626  2.85154  1.94573  2.58854  2.10661  3.34323  5.54585  4.18767    711 r - - -
          2.68618  4.42225  2.77519  2.73123  3.46354  2.40513  3.72494  3.29354  2.67741  2.69355  4.24690  2.90347  2.73739  3.18146  2.89801  2.37887  2.77519  2.98518  4.58477  3.61503
          0.01544  4.57442  5.29676  0.61958  0.77255  0.63213  0.75814
    490   1.29086  4.00212  4.12378  3.59329  3.71415  3.67206  4.33963  2.66884  3.50902  2.73187  3.67913  3.80264  3.19910  3.77201  3.76717  3.02185  3.04235  1.70594  5.22481  4.02273    712 a - - -
          2.68618  4.42225  2.77519  2.73123  3.46354  2.40513  3.72494  3.29354  2.67741  2.69355  4.24690  2.90347  2.73739  3.18146  2.89801  2.37887  2.77519  2.98518  4.58477  3.61503
          0.03184  4.57442  3.86212  0.61958  0.77255  0.63213  0.75814
    491   1.51007  4.62981  3.43836  2.95479  4.14658  1.80800  4.06199  3.04380  2.95774  3.12692  4.05009  2.84181  4.00940  3.28311  3.36206  2.68158  2.99311  3.18627  5.49668  4.22594    713 a - - -
          2.68618  4.42225  2.77519  2.73123  3.46354  2.40513  3.72494  3.29354  2.67741  2.69355  4.24690  2.90347  2.73739  3.18146  2.89801  2.37887  2.77519  2.98518  4.58477  3.61503
          0.19087  4.55827  1.81228  0.61958  0.77255  0.65730  0.73033
    492   2.72982  5.24527  2.41334  2.21358  4.58553  3.27322  3.68632  4.05697  1.49801  3.53769  4.29856  2.94060  3.89482  2.79555  2.54707  2.68900  3.00168  3.63566  5.66821  4.27332    714 k - - -
          2.68618  4.42225  2.77519  2.73123  3.46354  2.40513  3.72494  3.29354  2.67741  2.69355  4.24690  2.90347  2.73739  3.18146  2.89801  2.37887  2.77519  2.98518  4.58477  3.61503
          0.01867  4.38607  5.10841  0.61958  0.77255  0.87368  0.54027
    493   2.64247  4.03518  3.37406  2.82720  2.53203  3.65850  3.69839  2.80604  3.00258  2.36480  3.28482  3.31173  4.03606  3.29290  3.33064  2.91074  2.28465  2.58896  4.90619  2.52106    715 t - - -
          2.68618  4.42225  2.77520  2.73123  3.46354  2.40511  3.72494  3.29354  2.67741  2.69355  4.24690  2.90347  2.73740  3.18146  2.89801  2.37887  2.77520  2.98518  4.58477  3.61503
          0.02503  3.98088  5.10841  0.58089  0.81962  0.87368  0.54027
    494   3.36052  4.60597  5.27418  4.76090  3.71420  4.83463  5.37867  1.57232  4.66166  1.74500  3.49134  4.94033  5.06612  4.85701  4.80286  4.22440  3.60987  0.92148  5.74169  4.57678    717 v - - -
          2.68618  4.42225  2.77519  2.73123  3.46354  2.40513  3.72494  3.29354  2.67741  2.69355  4.24690  2.90347  2.73739  3.18146  2.89801  2.37887  2.77519  2.98518  4.58477  3.61503
          0.01867  4.38607  5.10841  0.61958  0.77255  0.87368  0.54027
    495   2.57886  5.18746  2.00842  2.04849  4.51568  3.44246  3.65994  3.90194  2.13485  3.48541  4.23634  2.87220  3.85604  2.64838  2.91044  2.53893  2.61789  3.50457  5.62833  4.22020    718 d - - -
          2.68618  4.42225  2.77519  2.73123  3.46354  2.40513  3.72494  3.29354  2.67741  2.69355  4.24690  2.90347  2.73739  3.18146  2.89801  2.37887  2.77519  2.98518  4.58477  3.61503
          0.01867  4.38607  5.10841  0.61958  0.77255  0.50595  0.92365
    496   2.73862  5.38677  1.25733  2.41692  4.71783  3.50308  3.85367  4.12697  2.57726  3.70655  4.49021  2.28464  4.00030  2.98308  3.21578  2.64349  3.17394  3.48761  5.86861  4.44072    719 d - - -
          2.68618  4.42225  2.77519  2.73123  3.46354  2.40513  3.72494  3.29354  2.67741  2.69355  4.24690  2.90347  2.73739  3.18146  2.89801  2.37887  2.77519  2.98518  4.58477  3.61503
          0.01581  4.55088  5.27323  0.61958  0.77255  0.66847  0.71844
    497   2.86044  5.41927  2.34945  1.60298  4.73677  3.50465  3.70862  4.22572  2.44609  3.68805  4.48499  2.96812  1.89904  2.94098  3.15583  2.75925  3.13176  3.79850  5.85980  4.42606    720 e - - -
          2.68618  4.42225  2.77519  2.73123  3.46354  2.40513  3.72494  3.29354  2.67741  2.69355  4.24690  2.90347  2.73739  3.18146  2.89801  2.37887  2.77519  2.98518  4.58477  3.61503
          0.01581  4.55088  5.27323  0.61958  0.77255  0.64702  0.74151
    498   2.36529  5.21143  2.66455  1.84978  4.54443  3.10807  3.69279  4.02220  2.43619  3.51190  4.25773  2.89801  3.89504  2.71741  2.19327  2.58183  2.68529  3.52728  5.65218  4.24752    721 e - - -
          2.68618  4.42225  2.77519  2.73123  3.46354  2.40513  3.72494  3.29354  2.67741  2.69355  4.24690  2.90347  2.73739  3.18146  2.89801  2.37887  2.77519  2.98518  4.58477  3.61503
          0.01569  4.55827  5.28062  0.61958  0.77255  0.65730  0.73033
    499   2.30296  4.21030  4.38066  3.82192  2.93599  3.96809  4.29510  1.73651  3.78403  1.55628  2.74692  4.04889  4.32213  3.95473  3.87649  3.27268  3.00706  2.30162  4.84884  3.67363    722 l - - -
          2.68618  4.42225  2.77519  2.73123  3.46354  2.40513  3.72494  3.29354  2.67741  2.69355  4.24690  2.90347  2.73739  3.18146  2.89801  2.37887  2.77519  2.98518  4.58477  3.61503
          0.01569  4.55827  5.28062  0.61958  0.77255  0.65730  0.73033
    500   2.72479  5.18485  2.71172  2.34754  4.51256  3.44517  3.68904  3.21627  1.70042  3.48062  4.08094  2.95391  3.48880  2.62376  2.32266  2.66775  2.82134  3.56632  5.62609  4.23062    723 k - - -
          2.68618  4.42225  2.77519  2.73123  3.46354  2.40513  3.72494  3.29354  2.67741  2.69355  4.24690  2.90347  2.73739  3.18146  2.89801  2.37887  2.77519  2.98518  4.58477  3.61503
          0.01569  4.55827  5.28062  0.61958  0.77255  0.65730  0.73033
    501   2.44915  5.24937  2.55634  2.16221  4.58694  3.49776  3.70401  4.06892  1.82340  3.55035  4.29508  2.96637  3.90526  2.12037  2.93813  2.41987  2.98426  3.56398  5.68418  4.27479    724 k - - -
          2.68618  4.42225  2.77519  2.73123  3.46354  2.40513  3.72494  3.29354  2.67741  2.69355  4.24690  2.90347  2.73739  3.18146  2.89801  2.37887  2.77519  2.98518  4.58477  3.61503
          0.22756  4.55827  1.64481  0.61958  0.77255  0.65730  0.73033
    502   2.30490  4.21044  3.71440  3.34972  3.34368  3.42074  4.04327  2.09706  3.26183  1.69241  3.33332  3.63624  4.10991  3.51923  3.51262  2.98949  2.60983  2.30806  4.84783  3.64410    725 l - - -
          2.68618  4.42225  2.77519  2.73123  3.46354  2.40513  3.72494  3.29354  2.67741  2.69355  4.24690  2.90347  2.73739  3.18146  2.89801  2.37887  2.77519  2.98518  4.58477  3.61503
          0.01936  4.35007  5.07241  0.61958  0.77255  0.85539  0.55359
    503   3.55726  4.88985  5.32561  4.75929  3.24954  4.94405  5.25855  2.04662  4.60952  0.64962  2.81345  5.00830  5.05495  4.64252  4.67449  4.31495  3.83486  2.35848  5.42542  4.41672    726 L - - -
          2.68613  4.42248  2.77472  2.73107  3.46377  2.40536  3.72518  3.29322  2.67684  2.69372  4.24713  2.90370  2.73763  3.18170  2.89741  2.37904  2.77543  2.98515  4.58500  3.61526
          0.86353  0.97378  1.60608  1.00610  0.45514  0.44619  1.02182
    504   2.48256  5.59562  1.22500  1.92260  4.89946  3.30449  3.88137  4.41138  2.75011  3.89202  4.69726  2.61787  3.99643  3.02482  3.38746  2.81675  3.28997  3.97320  6.04479  4.56017    730 d - - -
          2.68618  4.42225  2.77519  2.73123  3.46354  2.40513  3.72494  3.29354  2.67741  2.69355  4.24690  2.90347  2.73739  3.18146  2.89801  2.37887  2.77519  2.98518  4.58477  3.61503
          0.05357  4.40425  3.22043  0.61958  0.77255  0.85450  0.55425
    505   2.53885  4.94016  2.93724  2.15044  4.20226  3.47400  3.67197  3.49732  2.09343  2.93998  3.65819  2.98543  3.86491  2.43827  2.91989  2.67330  2.61473  2.74118  5.42584  4.07256    731 k - - -
          2.68618  4.42225  2.77519  2.73123  3.46354  2.40513  3.72494  3.29354  2.67741  2.69355  4.24690  2.90347  2.73739  3.18146  2.89801  2.37887  2.77519  2.98518  4.58477  3.61503
          0.01898  4.36966  5.09201  0.61958  0.77255  0.80115  0.59568
    506   2.94733  5.50727  1.96580  1.62942  4.82079  2.04077  3.82622  4.32528  2.25845  3.80132  4.58739  2.89485  3.96663  2.95761  3.24045  2.86508  3.20474  3.88677  5.94401  4.48138    732 e - - -
          2.68618  4.42225  2.77519  2.73123  3.46354  2.40513  3.72494  3.29354  2.67741  2.69355  4.24690  2.90347  2.73739  3.18146  2.89801  2.37887  2.77519  2.98518  4.58477  3.61503
          0.01827  4.40720  5.12955  0.61958  0.77255  0.85132  0.55661
    507   2.74571  5.19907  2.77350  2.21923  4.54262  3.49061  3.66851  4.00621  1.62912  3.49031  4.24926  2.96467  3.89134  2.77454  2.23092  2.44656  2.82300  3.59082  5.62060  4.23997    733 k - - -
          2.68616  4.42225  2.77520  2.73123  3.46354  2.40513  3.72495  3.29354  2.67741  2.69355  4.24690  2.90347  2.73740  3.18146  2.89801  2.37887  2.77520  2.98518  4.58477  3.61503
          0.02565  3.94219  5.12955  0.57427  0.82809  0.46173  0.99477
    508   2.64599  4.41067  2.97272  2.27494  4.46783  3.51484  3.70367  3.92949  1.52921  3.18259  4.20484  2.76604  3.90780  2.56165  2.92549  2.46397  2.91738  3.51363  5.60569  4.02392    735 k - - -
          2.68645  4.42256  2.77486  2.73021  3.46385  2.40504  3.72408  3.29369  2.67754  2.69380  4.24721  2.90319  2.73763  3.18147  2.89815  2.37910  2.77543  2.98501  4.58508  3.61534
          1.22757  0.79022  1.37338  0.92043  0.50808  0.54159  0.87185
    509   2.56749  5.06384  2.85774  2.11188  4.35120  1.85241  3.71117  3.78932  2.20875  3.34574  4.14557  2.96718  3.89723  2.80228  2.93100  2.73878  2.98378  3.42858  5.54216  3.75235    745 g - - -
          2.68618  4.42225  2.77519  2.73123  3.46354  2.40513  3.72494  3.29354  2.67741  2.69355  4.24690  2.90347  2.73739  3.18146  2.89801  2.37887  2.77519  2.98518  4.58477  3.61503
          0.01973  4.33138  5.05372  0.61958  0.77255  0.34490  1.23199
    510   2.67153  4.64823  3.59549  3.39420  4.80758  0.71554  4.58631  4.28677  3.55115  3.93864  4.30973  3.22745  4.10522  3.84165  3.88372  2.27878  3.15965  3.69696  6.12506  4.87875    746 g - - -
          2.68618  4.42225  2.77519  2.73123  3.46354  2.40513  3.72494  3.29354  2.67741  2.69355  4.24690  2.90347  2.73739  3.18146  2.89801  2.37887  2.77519  2.98518  4.58477  3.61503
          0.01472  4.62146  5.34380  0.61958  0.77255  0.55237  0.85704
    511   3.76482  4.98263  5.66584  5.14744  3.55198  5.20878  5.63630  0.98346  5.00365  1.08960  3.31408  5.34594  5.32584  5.04796  5.04936  4.62670  3.99695  2.23964  5.74605  4.68525    747 i - - -
          2.68618  4.42225  2.77519  2.73123  3.46354  2.40513  3.72494  3.29354  2.67741  2.69355  4.24690  2.90347  2.73739  3.18146  2.89801  2.37887  2.77519  2.98518  4.58477  3.61503
          0.01472  4.62146  5.34380  0.61958  0.77255  0.53203  0.88530
    512   3.16030  5.03291  3.95001  3.94186  5.27522  0.31373  5.15574  4.99125  4.27881  4.61569  5.50695  3.78542  4.47503  4.53094  4.50910  3.33282  3.69636  4.30709  6.42239  5.35614    748 G - - -
          2.68618  4.42225  2.77519  2.73123  3.46354  2.40513  3.72494  3.29354  2.67741  2.69355  4.24690  2.90347  2.73739  3.18146  2.89801  2.37887  2.77519  2.98518  4.58477  3.61503
          0.02130  4.62798  4.48315  0.61958  0.77255  0.54047  0.87340
    513   2.87551  4.76947  3.90052  3.57833  4.58699  3.56848  4.54572  3.93270  3.28653  3.64398  4.57569  3.79523  4.25669  3.81830  3.03164  3.05147  0.59859  3.53879  5.91104  4.70224    749 T - - -
          2.68618  4.42225  2.77519  2.73123  3.46354  2.40513  3.72494  3.29354  2.67741  2.69355  4.24690  2.90347  2.73739  3.18146  2.89801  2.37887  2.77519  2.98518  4.58477  3.61503
          0.01472  4.62141  5.34376  0.61958  0.77255  0.55246  0.85692
    514   2.69253  5.01301  3.03823  1.95863  4.45129  3.53075  3.95593  3.85737  2.78307  3.46942  4.28910  3.17198  1.39984  3.11597  3.23882  2.68299  3.11491  3.04075  5.70198  4.36029    750 p - - -
          2.68618  4.42225  2.77519  2.73123  3.46354  2.40513  3.72494  3.29354  2.67741  2.69355  4.24690  2.90347  2.73739  3.18146  2.89801  2.37887  2.77519  2.98518  4.58477  3.61503
          0.01472  4.62141  5.34376  0.61958  0.77255  0.55246  0.85692
    515   0.50701  4.47426  4.28224  4.07417  4.84910  3.29081  4.96152  4.17702  4.07184  3.97022  4.81231  3.92871  4.10905  4.31256  4.26582  2.36050  3.10908  3.40131  6.23730  5.08237    751 A - - -
          2.68618  4.42225  2.77519  2.73123  3.46354  2.40513  3.72494  3.29354  2.67741  2.69355  4.24690  2.90347  2.73739  3.18146  2.89801  2.37887  2.77519  2.98518  4.58477  3.61503
          0.01472  4.62141  5.34376  0.61958  0.77255  0.55246  0.85692
    516   3.04018  4.86774  4.34534  4.20923  4.88674  3.66523  5.13446  4.13580  4.17269  3.96217  5.00007  4.22993  4.44201  4.53128  4.34613  3.25413  0.35707  3.72483  6.22840  5.11840    752 T - - -
          2.68618  4.42225  2.77519  2.73123  3.46354  2.40513  3.72494  3.29354  2.67741  2.69355  4.24690  2.90347  2.73739  3.18146  2.89801  2.37887  2.77519  2.98518  4.58477  3.61503
          0.01472  4.62141  5.34376  0.61958  0.77255  0.55246  0.85692
    517   3.75558  5.63120  4.32170  3.62608  5.18820  4.19330  4.21650  4.63817  2.33148  4.02462  4.97730  3.92052  4.62213  3.38079  0.45136  3.78599  3.93809  4.33415  5.93170  4.86256    753 R - - -
          2.68618  4.42225  2.77519  2.73123  3.46354  2.40513  3.72494  3.29354  2.67741  2.69355  4.24690  2.90347  2.73739  3.18146  2.89801  2.37887  2.77519  2.98518  4.58477  3.61503
          0.01472  4.62141  5.34376  0.61958  0.77255  0.55246  0.85692
    518   0.80204  4.63975  3.20906  3.26215  4.69521  2.41173  4.45024  4.12825  3.41376  3.77643  4.58518  3.54443  4.06551  3.67810  3.80092  2.48953  2.89301  3.59186  6.00752  4.75711    754 a - - -
          2.68618  4.42225  2.77519  2.73123  3.46354  2.40513  3.72494  3.29354  2.67741  2.69355  4.24690  2.90347  2.73739  3.18146  2.89801  2.37887  2.77519  2.98518  4.58477  3.61503
          0.01472  4.62141  5.34376  0.61958  0.77255  0.55246  0.85692
    519   1.86857  5.29139  2.38214  2.29265  4.61872  2.33335  3.76813  4.09714  2.41927  3.59391  4.35180  2.67088  3.95254  2.86153  3.04639  2.43521  3.01655  3.67557  5.74273  4.33067    755 a - - -
          2.68618  4.42225  2.77519  2.73123  3.46354  2.40513  3.72494  3.29354  2.67741  2.69355  4.24690  2.90347  2.73739  3.18146  2.89801  2.37887  2.77519  2.98518  4.58477  3.61503
          0.01482  4.61484  5.33719  0.61958  0.77255  0.55246  0.85692
    520   3.39451  4.66136  5.31620  4.78827  3.80152  4.81508  5.33357  0.80579  4.67361  2.31916  2.70629  4.93501  5.07818  4.86356  4.79592  4.18955  3.31825  1.64518  5.73942  4.57613    756 i - - -
          2.68618  4.42225  2.77519  2.73123  3.46354  2.40513  3.72494  3.29354  2.67741  2.69355  4.24690  2.90347  2.73739  3.18146  2.89801  2.37887  2.77519  2.98518  4.58477  3.61503
          0.01482  4.61484  5.33719  0.61958  0.77255  0.55246  0.85692
    521   3.76756  4.98581  5.66451  5.14380  3.53580  5.20715  5.62711  1.02547  4.99921  1.04414  3.29733  5.34369  5.32036  5.03689  5.04163  4.62400  3.99851  2.25512  5.73203  4.67617    757 i - - -
          2.68618  4.42225  2.77519  2.73123  3.46354  2.40513  3.72494  3.29354  2.67741  2.69355  4.24690  2.90347  2.73739  3.18146  2.89801  2.37887  2.77519  2.98518  4.58477  3.61503
          0.01482  4.61484  5.33719  0.61958  0.77255  0.55246  0.85692
    522   2.31106  5.37879  2.41721  1.24730  4.70260  3.52918  3.81158  4.18602  2.47183  3.67672  4.44138  2.99690  3.98707  2.92749  2.97657  2.79081  3.00222  3.76087  5.82250  4.39980    758 e - - -
          2.68618  4.42225  2.77519  2.73123  3.46354  2.40513  3.72494  3.29354  2.67741  2.69355  4.24690  2.90347  2.73739  3.18146  2.89801  2.37887  2.77519  2.98518  4.58477  3.61503
          0.01482  4.61484  5.33719  0.61958  0.77255  0.55246  0.85692
    523   2.53549  5.00502  3.11070  2.49125  4.26716  3.56070  3.75880  3.61739  1.74845  2.86514  4.07428  2.61303  3.95260  2.89607  2.98866  2.76480  2.13230  3.06785  5.49523  4.14922    759 k - - -
          2.68618  4.42225  2.77519  2.73123  3.46354  2.40513  3.72494  3.29354  2.67741  2.69355  4.24690  2.90347  2.73739  3.18146  2.89801  2.37887  2.77519  2.98518  4.58477  3.61503
          0.01482  4.61484  5.33719  0.61958  0.77255  0.55246  0.85692
    524   3.97270  5.20652  5.68476  5.17238  3.36665  5.28170  5.59127  2.26026  4.96236  0.44571  3.14393  5.41430  5.35092  4.96088  4.97685  4.72447  4.19369  2.69590  5.61257  4.57460    760 L - - -
          2.68598  4.42226  2.77521  2.73124  3.46355  2.40514  3.72496  3.29355  2.67742  2.69356  4.24691  2.90348  2.73741  3.18148  2.89802  2.37888  2.77521  2.98520  4.58478  3.61504
          0.06733  2.80837  5.33719  0.37073  1.17192  0.55246  0.85692
    525   2.50211  4.49068  3.56200  2.95468  2.82524  3.70167  3.94903  2.54589  2.09468  2.47950  3.47430  3.37220  4.08185  2.49819  3.28844  2.94223  2.96783  2.26422  5.06810  3.82759    762 k - - -
          2.68618  4.42225  2.77519  2.73123  3.46354  2.40513  3.72494  3.29354  2.67741  2.69355  4.24690  2.90347  2.73739  3.18146  2.89801  2.37887  2.77519  2.98518  4.58477  3.61503
          0.01482  4.61484  5.33719  0.61958  0.77255  0.55246  0.85692
    526   2.62817  5.23285  2.81808  2.12060  4.19470  3.50961  3.51121  4.05504  1.87051  3.53578  4.27496  2.47503  3.90326  2.32979  2.76232  2.51131  2.91226  3.45592  5.66837  4.00778    763 k - - -
          2.68618  4.42225  2.77519  2.73123  3.46354  2.40513  3.72494  3.29354  2.67741  2.69355  4.24690  2.90347  2.73739  3.18146  2.89801  2.37887  2.77519  2.98518  4.58477  3.61503
          0.01591  4.61484  5.13598  0.61958  0.77255  0.55246  0.85692
    527   2.69329  5.20144  2.89263  2.47405  4.52990  3.53504  3.71769  3.76146  2.01780  3.49572  4.25199  2.68164  3.92862  2.82356  1.79211  2.37428  2.66663  3.58427  5.64296  4.25601    764 r - - -
          2.68618  4.42225  2.77519  2.73123  3.46354  2.40513  3.72494  3.29354  2.67741  2.69355  4.24690  2.90347  2.73739  3.18146  2.89801  2.37887  2.77519  2.98518  4.58477  3.61503
          0.01484  4.61377  5.33611  0.61958  0.77255  0.55104  0.85884
    528   2.76606  5.25056  2.75911  2.14066  4.20517  1.95031  3.66245  4.05905  2.15161  3.54900  4.29722  2.42747  3.92354  2.69238  2.96801  2.67376  2.99925  3.63347  5.69018  4.11023    765 g - - -
          2.68618  4.42225  2.77519  2.73123  3.46354  2.40513  3.72494  3.29354  2.67741  2.69355  4.24690  2.90347  2.73739  3.18146  2.89801  2.37887  2.77519  2.98518  4.58477  3.61503
          0.01482  4.61484  5.33719  0.61958  0.77255  0.55246  0.85692
    529   4.11881  5.25655  5.34263  5.08521  1.35257  4.89921  3.86891  3.74918  4.87936  1.86902  4.31881  4.59535  5.17831  4.69298  4.77271  4.26678  4.32823  3.67414  3.50629  1.00522    766 y - - -
          2.68618  4.42225  2.77519  2.73123  3.46354  2.40513  3.72494  3.29354  2.67741  2.69355  4.24690  2.90347  2.73739  3.18146  2.89801  2.37887  2.77519  2.98518  4.58477  3.61503
          0.03314  4.61484  3.78590  0.61958  0.77255  0.55246  0.85692
    530   2.69108  4.26915  4.73626  4.14075  3.33569  4.09290  4.43539  1.45001  3.96622  2.00735  2.76173  4.20702  4.43701  4.12093  4.02958  3.40677  3.13101  1.82776  4.94523  2.61867    767 i - - -
          2.68618  4.42225  2.77519  2.73123  3.46354  2.40513  3.72494  3.29354  2.67741  2.69355  4.24690  2.90347  2.73739  3.18146  2.89801  2.37887  2.77519  2.98518  4.58477  3.61503
          0.01509  4.59680  5.31915  0.61958  0.77255  0.58404  0.81563
    531   2.40618  5.12719  3.02538  2.08125  4.42876  3.49246  3.71268  3.52364  2.23147  3.26333  4.17983  3.00821  3.91343  2.41105  2.57723  2.43425  2.49716  3.00198  5.58655  4.20456    768 e - - -
          2.68618  4.42225  2.77519  2.73123  3.46354  2.40513  3.72494  3.29354  2.67741  2.69355  4.24690  2.90347  2.73739  3.18146  2.89801  2.37887  2.77519  2.98518  4.58477  3.61503
          0.01509  4.59680  5.31915  0.61958  0.77255  0.52979  0.88850
    532   2.75889  4.41362  3.75266  3.15386  3.54401  3.76333  4.01604  2.46460  2.68002  2.30416  3.51841  3.54485  4.13841  3.38755  2.12432  3.02047  2.87284  1.79362  5.00470  3.55241    769 v - - -
          2.68618  4.42225  2.77519  2.73123  3.46354  2.40513  3.72494  3.29354  2.67741  2.69355  4.24690  2.90347  2.73739  3.18146  2.89801  2.37887  2.77519  2.98518  4.58477  3.61503
          0.01482  4.61484  5.33719  0.61958  0.77255  0.55246  0.85692
    533   2.73642  4.75919  2.76100  1.66064  4.54394  3.51400  3.64510  3.46186  2.04171  3.51157  4.25714  2.98701  3.90762  2.42897  2.83258  2.54549  2.85942  3.48485  5.65311  4.25137    770 e - - -
          2.68618  4.42225  2.77519  2.73123  3.46354  2.40513  3.72494  3.29354  2.67741  2.69355  4.24690  2.90347  2.73739  3.18146  2.89801  2.37887  2.77519  2.98518  4.58477  3.61503
          0.01482  4.61484  5.33719  0.61958  0.77255  0.55246  0.85692
    534   2.94093  5.35543  3.02472  2.55397  4.72192  2.56467  3.79321  4.16537  1.19466  3.63572  4.41561  2.79910  4.04567  2.79574  2.58093  2.90438  3.16102  3.76318  5.74685  4.40104    771 k - - -
          2.68623  4.42232  2.77521  2.73130  3.46361  2.40520  3.72501  3.29357  2.67726  2.69362  4.24697  2.90283  2.73747  3.18153  2.89804  2.37891  2.77515  2.98525  4.58484  3.61510
          0.19829  1.74273  5.33336  0.48748  0.95236  0.55246  0.85692
    535   2.88480  5.29958  3.05759  2.31858  4.65041  2.77274  3.77513  4.09936  1.22157  3.58532  4.35999  2.87319  4.01127  2.84701  2.75111  2.85349  3.06591  3.50734  5.71282  4.35437    776 k - - -
          2.68618  4.42225  2.77519  2.73123  3.46354  2.40513  3.72494  3.29354  2.67741  2.69355  4.24690  2.90347  2.73739  3.18146  2.89801  2.37887  2.77519  2.98518  4.58477  3.61503
          0.14110  4.61102  2.10653  0.61958  0.77255  0.55246  0.85692
    536   2.70577  5.16322  2.87439  2.38411  4.09918  3.48096  3.34157  3.95887  1.65369  3.45832  4.21015  2.51425  3.87602  2.41605  2.88979  2.46453  2.90107  3.54352  5.60568  3.90121    777 k - - -
          2.68628  4.42235  2.77529  2.73111  3.46364  2.40501  3.72504  3.29364  2.67751  2.69344  4.24700  2.90356  2.73749  3.18144  2.89811  2.37885  2.77515  2.98500  4.58487  3.61460
          0.09908  2.42065  5.20912  1.31190  0.31376  0.43252  1.04661
    537   3.21563  4.55004  5.11676  4.51227  2.48238  4.42560  4.71865  1.86560  4.32672  1.00795  2.83768  4.56673  4.69540  4.37886  4.32807  3.75136  3.43756  2.49328  3.40063  3.93874    784 l - - -
          2.68618  4.42225  2.77519  2.73123  3.46354  2.40513  3.72494  3.29354  2.67741  2.69355  4.24690  2.90347  2.73739  3.18146  2.89801  2.37887  2.77519  2.98518  4.58477  3.61503
          0.01488  4.61102  5.33336  0.61958  0.77255  0.55246  0.85692
    538   2.73385  4.20651  4.21127  3.47925  3.09864  3.83847  3.45967  1.83667  2.99381  2.14516  3.32124  3.82491  4.20767  3.71774  3.45462  3.12524  2.93412  1.86989  4.81745  2.78263    785 i - - -
          2.68618  4.42225  2.77519  2.73123  3.46354  2.40513  3.72494  3.29354  2.67741  2.69355  4.24690  2.90347  2.73739  3.18146  2.89801  2.37887  2.77519  2.98518  4.58477  3.61503
          0.01488  4.61102  5.33336  0.61958  0.77255  0.55246  0.85692
    539   2.39906  4.39719  3.86376  3.30543  3.59615  3.74836  4.13164  2.43120  3.23881  2.55850  3.56658  3.63720  1.69245  3.52381  3.54451  2.93469  2.64900  2.12444  5.07999  3.86300    786 p - - -
          2.68618  4.42225  2.77519  2.73123  3.46354  2.40513  3.72494  3.29354  2.67741  2.69355  4.24690  2.90347  2.73739  3.18146  2.89801  2.37887  2.77519  2.98518  4.58477  3.61503
          0.01488  4.61102  5.33336  0.61958  0.77255  0.55246  0.85692
    540   2.61814  4.53256  4.05084  3.84875  4.78317  3.32948  4.83142  4.14198  3.85582  3.91025  4.76718  3.84978  4.12495  4.15653  4.08583  2.31746  0.58994  3.57643  6.15755  4.96866    787 T - - -
          2.68618  4.42225  2.77519  2.73123  3.46354  2.40513  3.72494  3.29354  2.67741  2.69355  4.24690  2.90347  2.73739  3.18146  2.89801  2.37887  2.77519  2.98518  4.58477  3.61503
          0.01488  4.61102  5.33336  0.61958  0.77255  0.55246  0.85692
    541   2.52513  5.24741  2.46514  1.81225  4.58984  3.50778  3.36649  4.07470  2.12799  3.55142  4.28928  2.85972  3.22329  2.51974  2.86644  2.57033  2.87025  3.56719  5.68107  4.27040    788 e - - -
          2.68618  4.42225  2.77519  2.73123  3.46354  2.40513  3.72494  3.29354  2.67741  2.69355  4.24690  2.90347  2.73739  3.18146  2.89801  2.37887  2.77519  2.98518  4.58477  3.61503
          0.01488  4.61102  5.33336  0.61958  0.77255  0.55246  0.85692
    542   2.53212  5.18163  2.64918  2.36989  4.50035  3.51970  3.71003  3.96712  1.89234  2.43807  4.22986  2.75264  3.91360  2.52585  2.83171  2.71378  2.56410  3.50600  5.62955  4.23651    789 k - - -
          2.68618  4.42225  2.77519  2.73123  3.46354  2.40513  3.72494  3.29354  2.67741  2.69355  4.24690  2.90347  2.73739  3.18146  2.89801  2.37887  2.77519  2.98518  4.58477  3.61503
          0.01488  4.61102  5.33336  0.61958  0.77255  0.55246  0.85692
    543   2.44298  4.70587  3.99994  3.95764  5.17090  0.44035  5.08049  4.64689  4.21184  4.35883  5.20891  3.98282  4.25111  4.43260  4.42180  2.98543  3.34765  3.94363  6.43270  5.33867    790 G - - -
          2.68618  4.42225  2.77519  2.73123  3.46354  2.40513  3.72494  3.29354  2.67741  2.69355  4.24690  2.90347  2.73739  3.18146  2.89801  2.37887  2.77519  2.98518  4.58477  3.61503
          0.01488  4.61102  5.33336  0.61958  0.77255  0.55246  0.85692
    544   2.68824  4.08963  3.76202  3.09585  3.46146  3.74931  4.01670  2.16967  2.53187  1.98849  3.15858  3.18282  4.12575  2.95639  3.04130  3.00568  2.76855  2.50108  4.37848  3.30935    791 l - - -
          2.68618  4.42225  2.77519  2.73123  3.46354  2.40513  3.72494  3.29354  2.67741  2.69355  4.24690  2.90347  2.73739  3.18146  2.89801  2.37887  2.77519  2.98518  4.58477  3.61503
          0.01488  4.61102  5.33336  0.61958  0.77255  0.55246  0.85692
    545   2.22456  5.04194  2.99655  1.96926  3.98791  3.54110  3.73826  3.74918  2.41579  2.51658  4.10309  2.99556  3.93246  2.67576  2.81096  2.36735  2.86469  3.16858  5.52189  3.95806    792 e - - -
          2.68618  4.42225  2.77519  2.73123  3.46354  2.40513  3.72494  3.29354  2.67741  2.69355  4.24690  2.90347  2.73739  3.18146  2.89801  2.37887  2.77519  2.98518  4.58477  3.61503
          0.01488  4.61102  5.33336  0.61958  0.77255  0.55246  0.85692
    546   2.77821  4.50170  4.87509  4.28921  2.03120  4.31601  4.62196  2.35482  4.13011  1.00070  3.22322  4.40406  4.62161  4.25462  4.20508  3.51797  3.36103  2.40478  5.06135  3.89010    793 l - - -
          2.68618  4.42225  2.77519  2.73123  3.46354  2.40513  3.72494  3.29354  2.67741  2.69355  4.24690  2.90347  2.73739  3.18146  2.89801  2.37887  2.77519  2.98518  4.58477  3.61503
          0.01488  4.61102  5.33336  0.61958  0.77255  0.55246  0.85692
    547   2.79713  2.38290  4.62618  4.02581  3.28651  3.96745  4.20497  1.49262  3.84408  2.21095  3.29663  4.08255  4.32785  4.00587  3.90670  3.27663  2.89522  1.98457  4.83581  3.03089    794 i - - -
          2.68618  4.42225  2.77519  2.73123  3.46354  2.40513  3.72494  3.29354  2.67741  2.69355  4.24690  2.90347  2.73739  3.18146  2.89801  2.37887  2.77519  2.98518  4.58477  3.61503
          0.01488  4.61102  5.33336  0.61958  0.77255  0.55246  0.85692
    548   2.16853  5.21306  2.47724  2.20595  4.54449  3.42928  3.03224  4.02106  2.36994  3.16152  4.25753  2.98419  3.90575  2.45704  2.81921  2.46764  2.51455  3.59639  5.65379  4.25097    795 a - - -
          2.68618  4.42225  2.77519  2.73123  3.46354  2.40513  3.72494  3.29354  2.67741  2.69355  4.24690  2.90347  2.73739  3.18146  2.89801  2.37887  2.77519  2.98518  4.58477  3.61503
          0.01488  4.61102  5.33336  0.61958  0.77255  0.55246  0.85692
    549   1.59089  4.23954  4.15475  3.57122  3.34862  3.73156  4.14678  2.27817  3.45979  2.12604  3.28291  3.80269  4.21416  3.51811  3.66028  3.12749  2.71716  2.04382  4.85900  3.41931    796 a - - -
          2.68618  4.42225  2.77519  2.73123  3.46354  2.40513  3.72494  3.29354  2.67741  2.69355  4.24690  2.90347  2.73739  3.18146  2.89801  2.37887  2.77519  2.98518  4.58477  3.61503
          0.01488  4.61102  5.33336  0.61958  0.77255  0.55246  0.85692
    550   3.62414  4.87085  5.53006  4.97296  3.50182  5.02175  5.41648  2.05694  4.84769  0.86281  2.99730  5.14552  5.17354  4.87991  4.88894  4.39682  3.85037  1.46196  5.61218  4.56907    797 l - - -
          2.68618  4.42225  2.77519  2.73123  3.46354  2.40513  3.72494  3.29354  2.67741  2.69355  4.24690  2.90347  2.73739  3.18146  2.89801  2.37887  2.77519  2.98518  4.58477  3.61503
          0.01488  4.61102  5.33336  0.61958  0.77255  0.53393  0.88261
    551   2.79325  5.29222  2.79404  1.96307  4.61749  3.53609  3.48414  4.09063  2.29397  3.58516  4.34517  2.93766  1.72334  2.87368  2.81321  2.69777  3.05719  3.67364  5.72996  4.32752    798 p - - -
          2.68621  4.42228  2.77516  2.73127  3.46357  2.40516  3.72498  3.29357  2.67739  2.69344  4.24693  2.90350  2.73743  3.18138  2.89804  2.37877  2.77523  2.98522  4.58480  3.61506
          0.12963  2.14743  5.33936  0.33797  1.24903  0.54164  0.87178
    552   2.39787  5.25521  2.25803  1.92417  4.59134  2.80343  3.71926  4.07326  2.46788  3.55761  4.30169  2.98303  2.97430  2.56042  2.92619  2.50765  2.91562  3.53672  5.69417  4.28419    801 e - - -
          2.68618  4.42225  2.77519  2.73123  3.46354  2.40513  3.72494  3.29354  2.67741  2.69355  4.24690  2.90347  2.73739  3.18146  2.89801  2.37887  2.77519  2.98518  4.58477  3.61503
          0.01479  4.61702  5.33937  0.61958  0.77255  0.54164  0.87178
    553   2.63012  4.97188  2.96595  2.20536  4.02232  3.55753  2.99895  2.51300  2.43033  3.23495  3.27993  2.94909  3.55594  2.73138  2.85619  2.54420  2.87427  2.88062  5.46706  4.01089    802 e - - -
          2.68617  4.42231  2.77524  2.73130  3.46360  2.40519  3.72501  3.29360  2.67736  2.69302  4.24696  2.90353  2.73746  3.18153  2.89795  2.37893  2.77526  2.98516  4.58483  3.61509
          0.27989  1.42991  5.33936  0.15380  1.94802  0.54164  0.87178
    554   2.12320  4.22933  4.66341  4.06196  2.97992  4.01469  4.34521  2.08667  3.88413  1.47866  2.94276  4.12636  4.36521  4.03547  3.94516  3.32358  3.02028  1.95970  4.86363  3.42083    804 l - - -
          2.68618  4.42225  2.77519  2.73123  3.46354  2.40513  3.72494  3.29354  2.67741  2.69355  4.24690  2.90347  2.73739  3.18146  2.89801  2.37887  2.77519  2.98518  4.58477  3.61503
          0.01479  4.61702  5.33937  0.61958  0.77255  0.54164  0.87178
    555   2.46047  4.90214  3.16922  2.61094  4.08762  3.57755  3.78707  3.33281  2.01140  3.16234  3.98291  3.12347  3.96944  2.76381  2.99767  2.51022  1.83251  2.88978  5.41680  4.09232    805 t - - -
          2.68618  4.42225  2.77519  2.73123  3.46354  2.40513  3.72494  3.29354  2.67741  2.69355  4.24690  2.90347  2.73739  3.18146  2.89801  2.37887  2.77519  2.98518  4.58477  3.61503
          0.01479  4.61702  5.33937  0.61958  0.77255  0.54164  0.87178
    556   2.76261  5.26201  2.57502  2.35756  4.59591  3.51675  3.72611  4.07656  2.12816  3.56238  4.30889  2.60080  3.92526  2.53685  2.96838  1.85407  2.35366  3.64730  5.70016  4.29115    806 s - - -
          2.68618  4.42225  2.77519  2.73123  3.46354  2.40513  3.72494  3.29354  2.67741  2.69355  4.24690  2.90347  2.73739  3.18146  2.89801  2.37887  2.77519  2.98518  4.58477  3.61503
          0.01479  4.61702  5.33937  0.61958  0.77255  0.53679  0.87857
    557   1.64903  4.50432  3.94538  3.52264  4.34410  3.29271  4.48686  3.63468  3.48734  3.40966  4.20745  3.69824  1.17013  3.78401  3.80051  2.78402  3.05963  2.54183  5.74539  4.53435    807 p - - -
          2.68618  4.42225  2.77519  2.73123  3.46354  2.40513  3.72494  3.29354  2.67741  2.69355  4.24690  2.90347  2.73739  3.18146  2.89801  2.37887  2.77519  2.98518  4.58477  3.61503
          0.01477  4.61857  5.34092  0.61958  0.77255  0.53880  0.87574
    558   2.63824  5.29563  1.85320  1.79352  4.62905  3.14362  3.74212  4.11358  2.32591  3.38349  4.34338  2.84272  3.93596  2.79339  3.00218  2.54871  2.95339  3.60367  5.73257  4.31711    808 e - - -
          2.68618  4.42225  2.77519  2.73123  3.46354  2.40513  3.72494  3.29354  2.67741  2.69355  4.24690  2.90347  2.73739  3.18146  2.89801  2.37887  2.77519  2.98518  4.58477  3.61503
          0.01477  4.61857  5.34092  0.61958  0.77255  0.53880  0.87574
    559   3.27176  4.63332  4.96176  4.37744  3.36566  4.48135  4.80979  2.18600  4.22575  1.34193  1.40459  4.54586  4.75316  4.35379  4.32145  3.80526  2.63280  2.47514  5.23693  4.13427    809 l - - -
          2.68618  4.42225  2.77519  2.73123  3.46354  2.40513  3.72494  3.29354  2.67741  2.69355  4.24690  2.90347  2.73739  3.18146  2.89801  2.37887  2.77519  2.98518  4.58477  3.61503
          0.01477  4.61857  5.34092  0.61958  0.77255  0.53880  0.87574
    560   2.61024  4.52332  4.07904  3.86053  4.76475  3.32831  4.82730  4.11112  3.85166  3.88498  4.74262  3.85290  4.12211  4.15228  4.08186  2.31109  0.59752  3.51260  6.14566  4.95578    810 T - - -
          2.68618  4.42225  2.77519  2.73123  3.46354  2.40513  3.72494  3.29354  2.67741  2.69355  4.24690  2.90347  2.73739  3.18146  2.89801  2.37887  2.77519  2.98518  4.58477  3.61503
          0.02085  4.61857  4.53133  0.61958  0.77255  0.53880  0.87574
    561   0.78868  4.59165  3.67537  3.23208  4.74119  2.09002  4.56970  4.16970  3.56213  3.83549  4.64896  3.62910  4.07706  3.82471  3.90717  2.46075  3.10769  3.60605  6.06787  4.84536    811 a - - -
          2.68618  4.42225  2.77519  2.73123  3.46354  2.40513  3.72494  3.29354  2.67741  2.69355  4.24690  2.90347  2.73739  3.18146  2.89801  2.37887  2.77519  2.98518  4.58477  3.61503
          0.01486  4.61258  5.33493  0.61958  0.77255  0.54966  0.86073
    562   2.71178  5.05499  2.81035  2.12014  4.32961  3.32224  3.73635  3.37742  2.12933  2.11392  3.97352  3.04276  3.93177  2.63691  2.86833  2.65354  2.96553  3.11803  5.53204  4.16875    812 l - - -
          2.68618  4.42225  2.77519  2.73123  3.46354  2.40513  3.72494  3.29354  2.67741  2.69355  4.24690  2.90347  2.73739  3.18146  2.89801  2.37887  2.77519  2.98518  4.58477  3.61503
          0.01644  4.61258  5.05413  0.61958  0.77255  0.51939  0.90358
    563   3.87134  5.23560  4.92707  4.55287  2.60330  4.62116  4.07402  3.56251  4.10590  2.85201  3.73693  4.46315  5.00254  4.41096  4.19908  4.05745  4.13130  3.53336  0.61085  2.55189    813 W - - -
          2.68618  4.42225  2.77519  2.73123  3.46354  2.40513  3.72494  3.29354  2.67741  2.69355  4.24690  2.90347  2.73739  3.18146  2.89801  2.37887  2.77519  2.98518  4.58477  3.61503
          0.01473  4.62086  5.34321  0.61958  0.77255  0.53461  0.88164
    564   2.51079  5.31485  2.84067  1.27597  4.64472  3.54503  2.47906  4.11741  2.64316  3.63584  4.41905  3.03941  4.01358  2.97612  3.13010  2.46746  3.14627  3.71378  5.79800  4.39539    814 e - - -
          2.68618  4.42225  2.77519  2.73123  3.46354  2.40513  3.72494  3.29354  2.67741  2.69355  4.24690  2.90347  2.73739  3.18146  2.89801  2.37887  2.77519  2.98518  4.58477  3.61503
          0.02724  4.62086  4.07269  0.61958  0.77255  0.53461  0.88164
    565   2.68176  5.20016  3.00068  1.70334  4.52675  3.51658  3.57311  3.99838  2.08147  3.43523  3.47004  2.66159  3.91029  2.47413  2.92825  2.65431  2.61458  3.58096  5.64290  4.09434    815 e - - -
          2.68618  4.42225  2.77519  2.73123  3.46354  2.40513  3.72494  3.29354  2.67741  2.69355  4.24690  2.90347  2.73739  3.18146  2.89801  2.37887  2.77519  2.98518  4.58477  3.61503
          0.01492  4.60853  5.33088  0.61958  0.77255  0.55688  0.85096
    566   2.35239  5.18374  2.93832  2.26442  4.50449  3.52046  3.70809  3.97137  1.87131  3.47708  4.23158  2.99863  3.91343  2.19663  2.71367  2.64265  2.90375  3.37120  5.62978  3.04040    816 k - - -
          2.68618  4.42225  2.77519  2.73123  3.46354  2.40513  3.72494  3.29354  2.67741  2.69355  4.24690  2.90347  2.73739  3.18146  2.89801  2.37887  2.77519  2.98518  4.58477  3.61503
          0.01493  4.60766  5.33001  0.61958  0.77255  0.55688  0.85096
    567   3.26432  4.93889  4.00219  3.51402  3.48499  4.16532  4.37301  2.95673  3.22944  1.02121  3.50777  3.90836  4.53044  1.76335  3.49361  3.50376  3.49882  2.98955  5.29947  4.03145    817 l - - -
          2.68618  4.42225  2.77519  2.73123  3.46354  2.40513  3.72494  3.29354  2.67741  2.69355  4.24690  2.90347  2.73739  3.18146  2.89801  2.37887  2.77519  2.98518  4.58477  3.61503
          0.01493  4.60766  5.33001  0.61958  0.77255  0.55688  0.85096
    568   2.17050  5.19520  2.79687  2.39218  4.52090  3.43816  3.70240  3.99312  2.19886  2.98609  4.24122  2.73116  3.90640  2.36769  2.65637  2.32044  2.65163  3.50250  5.63952  4.24098    818 a - - -
          2.68618  4.42225  2.77519  2.73123  3.46354  2.40513  3.72494  3.29354  2.67741  2.69355  4.24690  2.90347  2.73739  3.18146  2.89801  2.37887  2.77519  2.98518  4.58477  3.61503
          0.01493  4.60766  5.33001  0.61958  0.77255  0.55688  0.85096
    569   2.36339  5.18050  2.65064  2.31206  4.50046  3.15859  3.54303  3.96870  2.08481  2.98769  2.99001  2.99364  3.90874  2.28504  2.74904  2.65898  2.96378  3.55760  5.62820  4.23350    819 k - - -
          2.68618  4.42225  2.77519  2.73123  3.46354  2.40513  3.72494  3.29354  2.67741  2.69355  4.24690  2.90347  2.73739  3.18146  2.89801  2.37887  2.77519  2.98518  4.58477  3.61503
          0.01493  4.60766  5.33001  0.61958  0.77255  0.55688  0.85096
    570   3.55132  4.77573  5.52893  5.03501  3.88496  5.07410  5.69074  0.67137  4.93819  2.28101  3.23102  5.21089  5.28868  5.13389  5.07535  4.48817  3.80559  1.63094  5.98997  4.83256    820 I - - -
          2.68618  4.42225  2.77519  2.73123  3.46354  2.40513  3.72494  3.29354  2.67741  2.69355  4.24690  2.90347  2.73739  3.18146  2.89801  2.37887  2.77519  2.98518  4.58477  3.61503
          0.01493  4.60766  5.33001  0.61958  0.77255  0.55688  0.85096
    571   2.28461  5.24717  2.90195  1.49314  4.60037  2.78281  3.79121  4.07016  2.33277  3.58023  4.34681  3.01862  3.96385  2.90758  3.05649  2.24904  3.06247  3.65495  5.73785  4.33782    821 e - - -
          2.68618  4.42225  2.77519  2.73123  3.46354  2.40513  3.72494  3.29354  2.67741  2.69355  4.24690  2.90347  2.73739  3.18146  2.89801  2.37887  2.77519  2.98518  4.58477  3.61503
          0.01493  4.60766  5.33001  0.61958  0.77255  0.55688  0.85096
    572   2.17634  5.22175  3.00081  2.29581  4.55781  3.45619  3.44876  4.03363  1.91145  3.42036  4.26587  2.71564  3.91047  2.53431  2.44081  2.46754  2.77369  3.60778  5.65760  4.25770    822 k - - -
          2.68618  4.42225  2.77519  2.73123  3.46354  2.40513  3.72494  3.29354  2.67741  2.69355  4.24690  2.90347  2.73739  3.18146  2.89801  2.37887  2.77519  2.98518  4.58477  3.61503
          0.01493  4.60766  5.33001  0.61958  0.77255  0.55688  0.85096
    573   3.03635  5.29841  3.08285  2.64425  4.64040  1.16127  3.55854  4.05620  2.34395  3.58247  4.40735  3.03900  4.12556  2.98270  2.47899  3.02518  3.25000  3.70489  5.73598  4.42718    823 g - - -
          2.68618  4.42225  2.77519  2.73123  3.46354  2.40513  3.72494  3.29354  2.67741  2.69355  4.24690  2.90347  2.73739  3.18146  2.89801  2.37887  2.77519  2.98518  4.58477  3.61503
          0.01493  4.60766  5.33001  0.61958  0.77255  0.55688  0.85096
    574   2.79920  5.29786  2.71476  1.48140  4.63660  3.52518  3.73905  4.11768  1.97394  3.59639  4.34520  2.99254  3.94083  2.58037  2.84757  2.70165  2.65847  3.68611  5.72771  4.31955    824 e - - -
          2.68618  4.42225  2.77519  2.73123  3.46354  2.40513  3.72494  3.29354  2.67741  2.69355  4.24690  2.90347  2.73739  3.18146  2.89801  2.37887  2.77519  2.98518  4.58477  3.61503
          0.01493  4.60766  5.33001  0.61958  0.77255  0.55688  0.85096
    575   2.64176  4.34337  3.81226  3.11893  3.35627  3.08991  4.03176  2.65517  2.77850  1.69207  2.59418  3.40054  4.13540  3.36191  3.18443  2.96662  2.96311  2.45459  4.93902  3.25781    825 l - - -
          2.68618  4.42225  2.77519  2.73123  3.46354  2.40513  3.72494  3.29354  2.67741  2.69355  4.24690  2.90347  2.73739  3.18146  2.89801  2.37887  2.77519  2.98518  4.58477  3.61503
          0.01493  4.60766  5.33001  0.61958  0.77255  0.53835  0.87637
    576   2.51609  5.22005  2.46006  2.38531  4.54210  3.39808  3.73277  4.01316  2.46191  3.51788  4.27398  2.55889  3.69813  2.73862  2.95328  2.35375  1.81624  3.59975  5.67145  4.27106    826 t - - -
          2.68618  4.42225  2.77519  2.73123  3.46354  2.40513  3.72494  3.29354  2.67741  2.69355  4.24690  2.90347  2.73739  3.18146  2.89801  2.37887  2.77519  2.98518  4.58477  3.61503
          0.01484  4.61368  5.33603  0.61958  0.77255  0.54611  0.86560
    577   2.37062  4.23653  2.86092  2.62111  4.08247  3.40076  3.71767  3.15295  2.35787  2.87486  3.93975  3.13144  3.43611  2.45536  3.00531  2.58543  2.89707  2.19950  5.37970  4.06074    827 v - - -
          2.68618  4.42225  2.77519  2.73123  3.46354  2.40513  3.72494  3.29354  2.67741  2.69355  4.24690  2.90347  2.73739  3.18146  2.89801  2.37887  2.77519  2.98518  4.58477  3.61503
          0.01484  4.61368  5.33603  0.61958  0.77255  0.54611  0.86560
    578   2.71431  5.31897  1.94305  1.57529  4.44016  3.16850  3.75255  4.13913  2.47248  3.61934  4.36762  2.83268  3.74566  2.75335  2.91230  2.66148  2.99072  3.70415  5.75461  4.33508    828 e - - -
          2.68618  4.42225  2.77519  2.73123  3.46354  2.40513  3.72494  3.29354  2.67741  2.69355  4.24690  2.90347  2.73739  3.18146  2.89801  2.37887  2.77519  2.98518  4.58477  3.61503
          0.01484  4.61368  5.33603  0.61958  0.77255  0.54611  0.86560
    579   2.20352  5.24169  2.52185  2.06250  4.58160  3.46070  3.62917  4.06469  2.19961  3.52118  4.28423  2.63693  3.90624  2.48166  2.88325  2.50232  2.53611  3.59205  5.67698  4.26784    829 e - - -
          2.68618  4.42225  2.77519  2.73123  3.46354  2.40513  3.72494  3.29354  2.67741  2.69355  4.24690  2.90347  2.73739  3.18146  2.89801  2.37887  2.77519  2.98518  4.58477  3.61503
          0.01484  4.61368  5.33603  0.61958  0.77255  0.54611  0.86560
    580   4.12016  5.31849  5.30695  5.03640  0.48479  4.89798  4.02189  3.51735  4.81425  2.71317  4.09346  4.67032  5.20070  4.71991  4.76660  4.30578  4.35967  3.30265  3.87892  2.41512    830 F - - -
          2.68618  4.42225  2.77519  2.73123  3.46354  2.40513  3.72494  3.29354  2.67741  2.69355  4.24690  2.90347  2.73739  3.18146  2.89801  2.37887  2.77519  2.98518  4.58477  3.61503
          0.01484  4.61368  5.33603  0.61958  0.77255  0.54126  0.87231
    581   2.96336  4.34870  4.72701  4.12744  3.28536  4.13538  4.24508  1.65545  3.95059  1.31691  2.40768  4.22667  4.46469  4.10125  3.61256  3.44554  3.19248  2.27766  4.95500  3.80373    831 l - - -
          2.68618  4.42225  2.77519  2.73123  3.46354  2.40513  3.72494  3.29354  2.67741  2.69355  4.24690  2.90347  2.73739  3.18146  2.89801  2.37887  2.77519  2.98518  4.58477  3.61503
          0.01482  4.61524  5.33759  0.61958  0.77255  0.52375  0.89722
    582   2.55077  5.02405  2.08173  2.29839  4.46731  3.48292  3.68141  4.05999  2.14065  3.54091  4.28057  2.25802  3.90721  2.68660  2.65537  2.61324  2.75545  3.62591  5.67376  4.18259    832 d - - -
          2.68618  4.42225  2.77519  2.73123  3.46354  2.40513  3.72494  3.29354  2.67741  2.69355  4.24690  2.90347  2.73739  3.18146  2.89801  2.37887  2.77519  2.98518  4.58477  3.61503
          0.01472  4.62155  5.34389  0.61958  0.77255  0.53176  0.88569
    583   2.69771  4.85050  2.75416  1.66113  4.56381  2.65533  3.70412  4.04326  2.28436  3.52945  4.04529  2.59586  3.90867  2.71253  2.84434  2.65583  2.73391  3.58478  5.66661  4.26109    833 e - - -
          2.68618  4.42225  2.77519  2.73123  3.46354  2.40513  3.72494  3.29354  2.67741  2.69355  4.24690  2.90347  2.73739  3.18146  2.89801  2.37887  2.77519  2.98518  4.58477  3.61503
          0.01472  4.62155  5.34389  0.61958  0.77255  0.53176  0.88569
    584   2.75968  4.24713  4.34695  3.75828  3.20917  3.92571  4.23744  1.51928  3.62213  1.64527  3.17732  3.24920  4.28720  3.40725  3.77663  3.21915  2.99878  2.30029  4.87369  3.68866    834 i - - -
          2.68618  4.42225  2.77519  2.73123  3.46354  2.40513  3.72494  3.29354  2.67741  2.69355  4.24690  2.90347  2.73739  3.18146  2.89801  2.37887  2.77519  2.98518  4.58477  3.61503
          0.01630  4.62155  5.06310  0.61958  0.77255  0.53176  0.88569
    585   2.68548  5.21390  2.69213  1.81588  4.54480  3.51335  3.56853  4.02087  1.94635  3.18444  4.25858  2.74498  3.90787  2.74464  2.90998  2.63669  2.80187  3.52005  5.65470  3.15653    835 e - - -
          2.68618  4.42225  2.77519  2.73123  3.46354  2.40513  3.72494  3.29354  2.67741  2.69355  4.24690  2.90347  2.73739  3.18146  2.89801  2.37887  2.77519  2.98518  4.58477  3.61503
          0.01876  4.61401  4.74732  0.61958  0.77255  0.53461  0.88164
    586   2.52135  5.22119  2.34992  2.06364  4.55729  2.99966  3.69706  3.71355  2.10247  3.49241  4.26424  2.82360  3.90232  2.54874  2.75128  2.57731  2.80127  3.38448  4.67489  4.25378    836 e - - -
          2.68618  4.42225  2.77519  2.73123  3.46354  2.40513  3.72494  3.29354  2.67741  2.69355  4.24690  2.90347  2.73739  3.18146  2.89801  2.37887  2.77519  2.98518  4.58477  3.61503
          0.01741  4.61014  4.91809  0.61958  0.77255  0.54164  0.87178
    587   2.63051  4.24525  3.87722  2.65826  2.11001  3.81314  4.10520  2.70001  3.38842  2.34951  2.46118  3.74461  4.18441  3.62762  3.60835  2.94584  2.85430  2.44278  3.98580  2.61557    837 f - - -
          2.68618  4.42225  2.77519  2.73123  3.46354  2.40513  3.72494  3.29354  2.67741  2.69355  4.24690  2.90347  2.73739  3.18146  2.89801  2.37887  2.77519  2.98518  4.58477  3.61503
          0.01493  4.60766  5.33001  0.61958  0.77255  0.54611  0.86560
    588   2.74444  4.35059  4.77727  4.10675  3.53498  4.22789  4.60970  1.32539  4.05504  2.00395  3.35497  4.31492  4.56999  4.24797  4.16493  3.44570  2.69278  1.54287  5.15996  3.97067    838 i - - -
          2.68621  4.42229  2.77523  2.73120  3.46357  2.40512  3.72481  3.29338  2.67744  2.69354  4.24693  2.90343  2.73732  3.18150  2.89799  2.37890  2.77523  2.98522  4.58480  3.61507
          0.04134  3.33379  5.33001  1.06411  0.42317  0.54611  0.86560
    589   2.17795  5.15874  3.01692  2.39482  4.47061  3.45960  3.54513  3.93288  2.19035  3.38926  4.20872  2.67400  3.91315  2.59042  2.60589  2.28329  2.46590  3.07791  5.61153  4.22293    845 a - - -
          2.68618  4.42225  2.77519  2.73123  3.46354  2.40513  3.72494  3.29354  2.67741  2.69355  4.24690  2.90347  2.73739  3.18146  2.89801  2.37887  2.77519  2.98518  4.58477  3.61503
          0.01493  4.60766  5.33001  0.61958  0.77255  0.54611  0.86560
    590   2.67630  5.23071  2.54667  1.98977  4.40702  2.85971  2.79776  4.05321  2.11884  3.53376  4.07028  2.88623  3.90059  2.65614  2.66202  2.69654  2.81419  3.61870  5.66623  3.77995    846 e - - -
          2.68618  4.42225  2.77519  2.73123  3.46354  2.40513  3.72494  3.29354  2.67741  2.69355  4.24690  2.90347  2.73739  3.18146  2.89801  2.37887  2.77519  2.98518  4.58477  3.61503
          0.01493  4.60766  5.33001  0.61958  0.77255  0.54611  0.86560
    591   2.63267  4.31544  4.08578  3.50640  3.39066  3.87301  4.16461  2.32648  3.40815  1.52553  2.91781  3.78349  4.23794  2.42394  3.64324  3.15031  2.62479  2.33041  4.92725  3.73369    847 l - - -
          2.68618  4.42225  2.77519  2.73123  3.46354  2.40513  3.72494  3.29354  2.67741  2.69355  4.24690  2.90347  2.73739  3.18146  2.89801  2.37887  2.77519  2.98518  4.58477  3.61503
          0.01493  4.60766  5.33001  0.61958  0.77255  0.54611  0.86560
    592   3.18013  4.54474  5.18062  4.63712  3.77319  4.64082  5.11502  1.35186  4.51460  1.96662  3.41656  4.75581  4.93311  4.71049  4.62726  3.99611  2.80787  1.13337  5.58011  4.39304    848 v - - -
          2.68619  4.42226  2.77521  2.73118  3.46355  2.40514  3.72496  3.29355  2.67741  2.69356  4.24691  2.90339  2.73741  3.18148  2.89802  2.37882  2.77521  2.98520  4.58478  3.61504
          0.09403  2.70470  3.77872  0.35366  1.21105  0.54611  0.86560
    593   2.54436  5.22344  2.64503  1.87152  4.56265  3.16294  3.26935  3.90807  2.36598  3.38539  4.10671  2.70157  3.89510  2.41071  2.84343  2.29581  2.92131  3.61095  5.65954  4.15450    850 e - - -
          2.68618  4.42225  2.77519  2.73123  3.46354  2.40513  3.72494  3.29354  2.67741  2.69355  4.24690  2.90347  2.73739  3.18146  2.89801  2.37887  2.77519  2.98518  4.58477  3.61503
          0.01521  4.58949  5.31183  0.61958  0.77255  0.57789  0.82344
    594   2.57853  5.22058  2.54449  1.98662  4.55853  3.19405  3.12677  3.87634  2.40638  3.37094  4.26322  2.38566  3.89558  2.69339  2.71436  2.48148  2.67012  3.45698  5.65745  4.25062    851 e - - -
          2.68618  4.42225  2.77519  2.73123  3.46354  2.40513  3.72494  3.29354  2.67741  2.69355  4.24690  2.90347  2.73739  3.18146  2.89801  2.37887  2.77519  2.98518  4.58477  3.61503
          0.01521  4.58949  5.31183  0.61958  0.77255  0.57789  0.82344
    595   2.50173  3.52459  4.51959  3.91781  3.24261  3.53724  4.21819  2.10102  3.74269  1.98992  3.26174  3.83942  4.25601  3.90975  3.81742  3.19494  2.97176  1.57455  4.77081  2.68219    852 v - - -
          2.68618  4.42225  2.77519  2.73123  3.46354  2.40513  3.72494  3.29354  2.67741  2.69355  4.24690  2.90347  2.73739  3.18146  2.89801  2.37887  2.77519  2.98518  4.58477  3.61503
          0.03135  4.58949  3.87719  0.61958  0.77255  0.57789  0.82344
    596   2.73045  5.21855  2.05659  2.31931  4.55490  3.42184  3.38915  4.03389  2.02533  2.96137  4.26227  2.97180  3.04527  2.64870  2.64324  2.62255  2.94644  3.60466  5.65514  4.25059    853 k - - -
          2.68618  4.42225  2.77519  2.73123  3.46354  2.40513  3.72494  3.29354  2.67741  2.69355  4.24690  2.90347  2.73739  3.18146  2.89801  2.37887  2.77519  2.98518  4.58477  3.61503
          0.01545  4.57359  5.29593  0.61958  0.77255  0.60444  0.79049
    597   2.54490  4.92788  3.10703  2.41321  4.16964  3.31799  3.74577  3.24143  2.47242  2.50384  3.99755  2.51472  3.76383  2.68010  2.69446  2.44528  2.67759  2.74395  5.42789  4.08987    854 e - - -
          2.68618  4.42225  2.77519  2.73123  3.46354  2.40513  3.72494  3.29354  2.67741  2.69355  4.24690  2.90347  2.73739  3.18146  2.89801  2.37887  2.77519  2.98518  4.58477  3.61503
          0.01834  4.55590  4.87020  0.61958  0.77255  0.60444  0.79049
    598   2.67360  4.52185  2.53957  2.46300  4.38397  2.68158  3.70346  3.13223  2.27793  3.27516  4.14544  2.56495  3.78567  2.52257  2.94468  2.32387  2.94514  3.02517  5.55571  4.17839    855 k - - -
          2.68618  4.42225  2.77519  2.73123  3.46354  2.40513  3.72494  3.29354  2.67741  2.69355  4.24690  2.90347  2.73739  3.18146  2.89801  2.37887  2.77519  2.98518  4.58477  3.61503
          0.03945  4.55333  3.57028  0.61958  0.77255  0.60856  0.78555
    599   2.53281  5.10790  2.71237  2.19868  4.41001  2.84329  3.69032  2.95653  2.40024  3.17738  3.95829  2.39542  3.51724  2.72640  2.85149  2.51115  2.85643  3.30751  5.56721  4.18374    856 e - - -
          2.68618  4.42225  2.77519  2.73123  3.46354  2.40513  3.72494  3.29354  2.67741  2.69355  4.24690  2.90347  2.73739  3.18146  2.89801  2.37887  2.77519  2.98518  4.58477  3.61503
          0.03728  4.53002  3.65670  0.61958  0.77255  0.64465  0.74411
    600   2.69848  4.81863  2.91902  2.18173  3.86382  3.15023  3.75861  2.93869  2.48886  2.69891  3.36452  2.89660  3.93743  2.81308  3.02604  2.47584  2.76806  2.52614  5.33692  4.02020    857 e - - -
          2.68618  4.42225  2.77519  2.73123  3.46354  2.40513  3.72494  3.29354  2.67741  2.69355  4.24690  2.90347  2.73739  3.18146  2.89801  2.37887  2.77519  2.98518  4.58477  3.61503
          0.01649  4.50923  5.23157  0.61958  0.77255  0.67513  0.71150
    601   2.52084  5.15700  2.93444  2.16991  4.48166  3.41519  3.66741  3.43247  1.97410  3.45300  4.20364  2.59249  3.87158  2.35293  2.84812  2.42682  2.61766  3.49416  5.60161  4.20445    858 k - - -
          2.68618  4.42225  2.77519  2.73123  3.46354  2.40513  3.72494  3.29354  2.67741  2.69355  4.24690  2.90347  2.73739  3.18146  2.89801  2.37887  2.77519  2.98518  4.58477  3.61503
          0.09559  4.48875  2.52660  0.61958  0.77255  0.67513  0.71150
    602   2.65341  4.77149  3.01740  2.42725  3.98384  2.84984  3.65506  2.61803  2.48275  2.66178  3.85005  3.05128  3.91147  2.65316  2.77562  2.55621  2.74816  2.71946  5.29280  3.84464    859 e - - -
          2.68618  4.42225  2.77519  2.73123  3.46354  2.40513  3.72494  3.29354  2.67741  2.69355  4.24690  2.90347  2.73739  3.18146  2.89801  2.37887  2.77519  2.98518  4.58477  3.61503
          0.01820  4.41135  5.13370  0.61958  0.77255  0.65966  0.72779
    603   2.60602  5.17505  2.50561  2.06804  4.50948  3.46322  3.58281  3.98810  2.15766  3.38334  4.21886  2.78728  3.85826  2.65843  2.69623  2.31059  2.42924  3.56003  5.61368  3.91479    860 e - - -
          2.68618  4.42225  2.77519  2.73123  3.46354  2.40513  3.72494  3.29354  2.67741  2.69355  4.24690  2.90347  2.73739  3.18146  2.89801  2.37887  2.77519  2.98518  4.58477  3.61503
          0.01736  4.45798  5.18033  0.61958  0.77255  0.71180  0.67483
    604   2.39847  4.53872  3.37099  2.79628  3.05982  2.91701  3.77749  2.82599  2.67456  2.70110  3.63411  2.95437  3.39586  3.00853  3.09648  2.49927  2.72816  2.32857  5.10115  3.63966    861 v - - -
          2.68618  4.42225  2.77519  2.73123  3.46354  2.40513  3.72494  3.29354  2.67741  2.69355  4.24690  2.90347  2.73739  3.18146  2.89801  2.37887  2.77519  2.98518  4.58477  3.61503
          0.26401  4.45980  1.51200  0.61958  0.77255  0.71428  0.67245
    605   2.44986  4.75932  3.05346  2.48316  3.98241  3.32914  3.58613  3.39005  2.48267  2.78994  3.32692  2.61635  3.10618  2.69555  2.72135  2.55868  2.69334  3.05911  5.27291  3.52432    862 a - - -
          2.68618  4.42225  2.77519  2.73123  3.46354  2.40513  3.72494  3.29354  2.67741  2.69355  4.24690  2.90347  2.73739  3.18146  2.89801  2.37887  2.77519  2.98518  4.58477  3.61503
          0.03051  4.21792  4.17860  0.61958  0.77255  0.78205  0.61150
    606   2.12970  4.39772  3.11512  2.87096  2.63831  3.53259  3.83753  2.76285  2.83242  2.55824  3.34177  3.27222  3.48080  3.12777  3.14491  2.54553  2.73760  2.51169  4.97465  3.73137    863 a - - -
          2.68618  4.42225  2.77519  2.73123  3.46354  2.40513  3.72494  3.29354  2.67741  2.69355  4.24690  2.90347  2.73739  3.18146  2.89801  2.37887  2.77519  2.98518  4.58477  3.61503
          0.02036  4.30020  5.02255  0.61958  0.77255  0.74897  0.64028
    607   2.61616  4.02931  2.56922  2.36565  4.36319  3.30661  3.56686  3.62463  2.23235  3.34754  4.11280  2.90776  3.08599  2.41307  2.78827  2.45018  2.49713  3.39208  5.51959  4.01947    864 k - - -
          2.68648  4.41699  2.77536  2.73146  3.46264  2.40497  3.72595  3.29390  2.67642  2.69416  4.24745  2.90376  2.73712  3.18101  2.89788  2.37926  2.77550  2.98566  4.58447  3.61469
          0.82295  0.77425  2.30443  2.28239  0.10763  0.54212  0.87112
    608   2.28454  5.07650  2.64537  1.94611  3.67769  3.31614  3.58760  3.83833  2.33551  3.36404  3.82671  2.94544  3.26635  2.70096  2.83233  2.49078  2.81821  3.44482  5.53464  3.95980    912 e - - -
          2.68618  4.42225  2.77519  2.73123  3.46354  2.40513  3.72494  3.29354  2.67741  2.69355  4.24690  2.90347  2.73739  3.18146  2.89801  2.37887  2.77519  2.98518  4.58477  3.61503
          0.07302  4.40567  2.84364  0.61958  0.77255  0.38980  1.13070
    609   2.48488  5.24907  3.06984  2.32458  4.60419  3.25148  3.71004  4.05909  1.50572  3.53541  4.29780  2.99450  3.95243  2.38961  2.34551  2.77885  3.03215  3.58076  5.65515  4.29182    913 k - - -
          2.68618  4.42225  2.77519  2.73123  3.46354  2.40513  3.72494  3.29354  2.67741  2.69355  4.24690  2.90347  2.73739  3.18146  2.89801  2.37887  2.77519  2.98518  4.58477  3.61503
          0.03598  4.53398  3.70504  0.61958  0.77255  0.59120  0.80668
    610   2.56816  5.20802  2.80176  1.83188  4.54212  2.63542  3.42719  4.02206  2.33746  3.45075  4.25273  2.78086  3.11639  2.61667  2.91755  2.53771  2.75107  3.59298  5.64659  4.23943    914 e - - -
          2.68566  4.42201  2.77541  2.73084  3.46377  2.40537  3.72528  3.29368  2.67680  2.69376  4.24723  2.90363  2.73725  3.18175  2.89808  2.37890  2.77526  2.98506  4.58510  3.61536
          0.52272  1.48263  1.71450  1.62939  0.21822  0.62899  0.76170
    611   2.22245  4.78585  3.05045  2.52257  4.01131  3.49025  3.70067  3.18202  2.22417  2.99283  3.86475  3.04006  3.60533  2.53635  2.96869  2.38657  2.72623  2.58933  5.30277  3.98227    955 a - - -
          2.68618  4.42225  2.77519  2.73123  3.46354  2.40513  3.72494  3.29354  2.67741  2.69355  4.24690  2.90347  2.73739  3.18146  2.89801  2.37887  2.77519  2.98518  4.58477  3.61503
          0.17292  4.32837  1.92687  0.61958  0.77255  0.77341  0.61885
    612   2.57808  4.43338  2.82972  2.72554  2.75622  3.54855  3.78935  2.95626  2.72232  2.18579  3.22218  3.15925  3.76109  3.06538  3.13739  2.48374  2.73723  2.68043  5.00166  3.74753    956 l - - -
          2.68618  4.42225  2.77519  2.73123  3.46354  2.40513  3.72494  3.29354  2.67741  2.69355  4.24690  2.90347  2.73739  3.18146  2.89801  2.37887  2.77519  2.98518  4.58477  3.61503
          0.02198  4.22422  4.94657  0.61958  0.77255  0.78927  0.60546
    613   2.52433  5.06711  2.42136  2.26997  4.22017  3.27789  3.62354  3.83838  2.34471  3.30148  4.11763  2.49443  3.77707  2.54416  2.79084  2.28138  2.81238  3.42323  4.15578  4.13280    957 e - - -
          2.68618  4.42225  2.77519  2.73123  3.46354  2.40513  3.72494  3.29354  2.67741  2.69355  4.24690  2.90347  2.73739  3.18146  2.89801  2.37887  2.77519  2.98518  4.58477  3.61503
          0.02022  4.30710  5.02944  0.61958  0.77255  0.60660  0.78791
    614   2.61907  4.88641  3.05339  2.39609  4.17408  3.17810  3.50066  3.03193  2.42612  3.02427  3.82377  2.75332  3.76322  2.73858  2.29031  2.29164  2.90985  2.86239  5.41630  4.07133    958 r - - -
          2.68618  4.42225  2.77519  2.73123  3.46354  2.40513  3.72494  3.29354  2.67741  2.69355  4.24690  2.90347  2.73739  3.18146  2.89801  2.37887  2.77519  2.98518  4.58477  3.61503
          0.01772  4.43773  5.16007  0.61958  0.77255  0.74242  0.64619
    615   2.91625  3.47893  4.75108  4.16843  3.28470  4.14667  4.51930  1.74502  4.00970  1.42391  3.32481  4.25556  4.48343  4.17751  4.09186  3.43052  2.83721  1.70902  5.03185  3.85589    959 l - - -
          2.68618  4.42225  2.77519  2.73123  3.46354  2.40513  3.72494  3.29354  2.67741  2.69355  4.24690  2.90347  2.73739  3.18146  2.89801  2.37887  2.77519  2.98518  4.58477  3.61503
          0.03436  4.43773  3.81904  0.61958  0.77255  0.74242  0.64619
    616   2.51778  5.23075  2.48972  2.24758  4.55141  2.12295  3.71014  4.02788  2.45946  3.52922  4.29208  2.21765  3.89147  2.75928  2.93561  2.54184  2.88985  3.61109  5.68251  4.27064    960 g - - -
          2.68618  4.42225  2.77519  2.73123  3.46354  2.40513  3.72494  3.29354  2.67741  2.69355  4.24690  2.90347  2.73739  3.18146  2.89801  2.37887  2.77519  2.98518  4.58477  3.61503
          0.02085  4.42139  4.75412  0.61958  0.77255  0.64254  0.74645
    617   2.13216  4.90298  3.08029  2.52213  4.14594  3.45057  3.58175  3.36145  1.91483  3.11450  3.97277  2.71582  3.80658  2.79141  2.93559  2.54619  2.77894  2.84245  4.78506  4.06437    961 k - - -
          2.68624  4.42182  2.77501  2.73128  3.46328  2.40523  3.72517  3.29380  2.67721  2.69386  4.24722  2.90349  2.73683  3.18135  2.89794  2.37906  2.77546  2.98489  4.58509  3.61501
          0.46713  1.00069  5.18943  1.23449  0.34388  0.50727  0.92164
    618   3.08631  0.47534  4.51647  4.25225  4.08717  3.74403  3.75722  3.88456  3.97215  3.59469  4.61079  4.24878  4.45104  4.39532  4.11027  3.32365  3.54767  3.55691  5.55389  4.19953    989 C - - -
          2.68618  4.42225  2.77519  2.73123  3.46354  2.40513  3.72494  3.29354  2.67741  2.69355  4.24690  2.90347  2.73739  3.18146  2.89801  2.37887  2.77519  2.98518  4.58477  3.61503
          0.01590  4.54509  5.26744  0.61958  0.77255  0.59054  0.80750
    619   3.34217  5.12893  4.13341  4.07292  5.05332  3.80540  5.14309  4.73927  4.19715  4.34758  5.37445  4.26992  0.30385  4.55856  4.39125  3.44979  3.85087  4.24839  6.21798  5.16395    990 P - - -
          2.68618  4.42225  2.77519  2.73123  3.46354  2.40513  3.72494  3.29354  2.67741  2.69355  4.24690  2.90347  2.73739  3.18146  2.89801  2.37887  2.77519  2.98518  4.58477  3.61503
          0.03639  4.54509  3.68418  0.61958  0.77255  0.57262  0.83021
    620   2.50575  4.80428  3.11841  2.48394  3.90774  3.56192  3.77293  3.23837  2.14621  2.67848  2.82909  3.02340  3.95003  2.94817  2.73954  2.24363  2.91873  2.82516  5.32643  4.01483    991 k - - -
          2.68618  4.42225  2.77519  2.73123  3.46354  2.40513  3.72494  3.29354  2.67741  2.69355  4.24690  2.90347  2.73739  3.18146  2.89801  2.37887  2.77519  2.98518  4.58477  3.61503
          0.01613  4.53125  5.25360  0.61958  0.77255  0.61244  0.78094
    621   2.98907  0.47249  4.39365  4.46136  4.35469  3.67767  5.05750  3.54248  4.26691  3.32855  4.58841  4.32790  4.42525  4.60057  4.37381  3.25343  3.48342  3.24929  5.83622  4.60879    992 C - - -
          2.68618  4.42225  2.77519  2.73123  3.46354  2.40513  3.72494  3.29354  2.67741  2.69355  4.24690  2.90347  2.73739  3.18146  2.89801  2.37887  2.77519  2.98518  4.58477  3.61503
          0.02252  4.53125  4.46561  0.61958  0.77255  0.60722  0.78716
    622   2.91885  5.39617  2.46279  2.37143  4.70381  1.43060  3.67257  4.18309  2.46361  3.68833  4.47317  2.54206  3.99241  2.79744  3.17870  2.62073  3.16796  3.77191  5.84925  4.42354    993 g - - -
          2.68618  4.42229  2.77523  2.73122  3.46358  2.40517  3.72498  3.29358  2.67729  2.69359  4.24694  2.90330  2.73743  3.18146  2.89805  2.37890  2.77507  2.98522  4.58481  3.61507
          0.19016  1.78425  5.24914  0.21360  1.64854  0.60151  0.79404
    623   2.48844  5.14979  2.96308  2.46134  4.49778  2.22000  3.73083  3.95971  2.05470  3.47703  4.24244  2.58486  3.81074  2.70893  2.95366  2.08548  2.97522  3.55335  5.63882  4.25253    995 k - - -
          2.68618  4.42225  2.77519  2.73123  3.46354  2.40513  3.72494  3.29354  2.67741  2.69355  4.24690  2.90347  2.73739  3.18146  2.89801  2.37887  2.77519  2.98518  4.58477  3.61503
          0.01610  4.53307  5.25542  0.61958  0.77255  0.60960  0.78431
    624   2.64546  5.17807  2.59000  1.98724  3.97137  3.48735  3.38388  3.70488  2.19627  3.25867  4.22309  2.67651  3.57389  2.62958  2.73160  2.53122  2.81863  3.40014  5.62071  3.55004    996 e - - -
          2.68619  4.42226  2.77520  2.73124  3.46355  2.40513  3.72495  3.29355  2.67735  2.69356  4.24690  2.90347  2.73738  3.18147  2.89801  2.37888  2.77518  2.98516  4.58478  3.61504
          0.04547  3.23816  5.25542  0.50252  0.92888  0.56275  0.84313
    625   3.24263  4.54133  5.15604  4.58891  3.51907  4.56568  4.96927  1.44788  4.36521  1.51382  2.50623  4.69093  4.83842  4.57297  4.50903  3.91047  3.32008  1.49550  5.36795  4.23111    999 i - - -
          2.68618  4.42225  2.77519  2.73123  3.46354  2.40513  3.72494  3.29354  2.67741  2.69355  4.24690  2.90347  2.73739  3.18146  2.89801  2.37887  2.77519  2.98518  4.58477  3.61503
          0.01583  4.54963  5.27197  0.61958  0.77255  0.58318  0.81671
    626   2.27923  4.36645  3.70198  2.91025  3.41270  3.71840  3.98194  2.28119  2.72103  2.22113  3.47296  3.50376  4.09549  3.12502  3.01315  2.96144  2.86890  2.03330  4.95674  3.31867   1000 v - - -
          2.68618  4.42225  2.77519  2.73123  3.46354  2.40513  3.72494  3.29354  2.67741  2.69355  4.24690  2.90347  2.73739  3.18146  2.89801  2.37887  2.77519  2.98518  4.58477  3.61503
          0.01583  4.54963  5.27197  0.61958  0.77255  0.58318  0.81671
    627   2.71113  4.64502  2.85907  2.33767  3.41654  3.43325  3.83962  2.70205  2.33221  2.44138  3.43641  3.18153  3.99831  3.06756  3.09208  2.83512  2.94265  2.21280  5.19567  3.82153   1001 v - - -
          2.68618  4.42225  2.77519  2.73123  3.46354  2.40513  3.72494  3.29354  2.67741  2.69355  4.24690  2.90347  2.73739  3.18146  2.89801  2.37887  2.77519  2.98518  4.58477  3.61503
          0.01583  4.54963  5.27197  0.61958  0.77255  0.58318  0.81671
    628   2.71888  5.00151  3.07260  2.51400  4.16249  2.78205  3.64823  3.69736  2.14504  3.15521  4.06561  3.00895  3.92147  2.85878  2.19098  2.53736  2.28109  3.16160  5.48477  3.54492   1002 k - - -
          2.68618  4.42225  2.77519  2.73123  3.46354  2.40513  3.72494  3.29354  2.67741  2.69355  4.24690  2.90347  2.73739  3.18146  2.89801  2.37887  2.77519  2.98518  4.58477  3.61503
          0.01586  4.54783  5.27018  0.61958  0.77255  0.58318  0.81671
    629   2.55480  5.17523  2.99503  2.45180  4.50046  3.12339  3.61113  3.94483  1.83732  3.46981  4.22848  2.76601  2.27897  2.63525  2.80104  2.57593  2.92692  3.55675  5.62143  4.23430   1003 k - - -
          2.68624  4.42231  2.77516  2.73130  3.46360  2.40488  3.72492  3.29360  2.67733  2.69361  4.24696  2.90339  2.73742  3.18153  2.89799  2.37891  2.77526  2.98519  4.58483  3.61509
          0.09870  2.62562  3.83554  1.08288  0.41342  0.58318  0.81671
    630   2.72547  5.11431  3.02535  2.43996  4.11865  3.14429  3.64380  3.87097  1.61641  3.39832  4.16800  2.96880  3.90524  2.74755  2.39150  2.47443  2.65453  3.34080  5.56854  4.01486   1008 k - - -
          2.68618  4.42225  2.77519  2.73123  3.46354  2.40513  3.72494  3.29354  2.67741  2.69355  4.24690  2.90347  2.73739  3.18146  2.89801  2.37887  2.77519  2.98518  4.58477  3.61503
          0.01613  4.53125  5.25360  0.61958  0.77255  0.60960  0.78431
    631   2.24959  4.26076  3.91769  3.34071  2.47038  2.60879  4.04538  2.60373  3.25659  2.36771  3.12567  3.06099  4.13387  3.51485  3.42035  2.96144  2.93588  1.99699  4.86473  3.65937   1009 v - - -
          2.68618  4.42225  2.77519  2.73123  3.46354  2.40513  3.72494  3.29354  2.67741  2.69355  4.24690  2.90347  2.73739  3.18146  2.89801  2.37887  2.77519  2.98518  4.58477  3.61503
          0.01613  4.53125  5.25360  0.61958  0.77255  0.60960  0.78431
    632   2.37032  3.47102  4.55936  3.95318  2.29252  3.86767  4.18448  2.18473  3.76273  2.16851  3.21889  3.98985  4.12589  3.91374  3.81062  3.17425  2.94398  2.25582  3.85204  2.10933   1010 y - - -
          2.68618  4.42225  2.77519  2.73123  3.46354  2.40513  3.72494  3.29354  2.67741  2.69355  4.24690  2.90347  2.73739  3.18146  2.89801  2.37887  2.77519  2.98518  4.58477  3.61503
          0.01613  4.53125  5.25360  0.61958  0.77255  0.60960  0.78431
    633   2.60135  4.60760  3.34733  2.78550  2.68497  2.20310  3.84730  3.05384  2.69611  2.83408  3.70058  3.03046  4.00215  2.90097  2.80659  2.65446  2.92414  2.75225  5.16292  3.09400   1011 g - - -
          2.68618  4.42225  2.77519  2.73123  3.46354  2.40513  3.72494  3.29354  2.67741  2.69355  4.24690  2.90347  2.73739  3.18146  2.89801  2.37887  2.77519  2.98518  4.58477  3.61503
          0.01613  4.53125  5.25360  0.61958  0.77255  0.60960  0.78431
    634   2.91010  0.47294  4.86171  4.67083  4.40834  3.61255  5.17893  3.50183  4.43272  3.45424  4.59305  4.36820  4.39269  4.73372  4.49599  3.17704  3.43217  3.07494  5.93873  4.72521   1012 C - - -
          2.68618  4.42225  2.77519  2.73123  3.46354  2.40513  3.72494  3.29354  2.67741  2.69355  4.24690  2.90347  2.73739  3.18146  2.89801  2.37887  2.77519  2.98518  4.58477  3.61503
          0.29786  4.53125  1.39907  0.61958  0.77255  0.60960  0.78431
    635   2.66364  5.05697  2.66700  2.18741  4.35821  3.36316  3.63885  3.81348  2.33094  3.34511  4.11871  2.90642  3.83040  2.59624  2.84302  1.99853  2.32124  3.35405  5.52163  4.13742   1013 s - - -
          2.68618  4.42225  2.77519  2.73123  3.46354  2.40513  3.72494  3.29354  2.67741  2.69355  4.24690  2.90347  2.73739  3.18146  2.89801  2.37887  2.77519  2.98518  4.58477  3.61503
          0.02132  4.25471  4.97706  0.61958  0.77255  0.92926  0.50227
    636   2.71474  5.20509  2.41228  2.10995  4.52611  3.13462  3.48605  4.00698  2.36676  3.49971  4.25985  1.92106  3.72322  2.73578  2.84259  2.53139  2.86387  3.58424  5.64619  4.22944   1014 n - - -
          2.68620  4.42241  2.77529  2.73114  3.46370  2.40519  3.72507  3.29339  2.67727  2.69365  4.24706  2.90328  2.73755  3.18159  2.89810  2.37894  2.77509  2.98535  4.58464  3.61391
          0.38795  1.27742  3.15125  1.06284  0.42384  0.37850  1.15484
    637   2.54639  5.13582  2.77832  2.34905  4.48946  3.48637  3.54356  3.96044  2.31716  3.42206  4.21185  2.71936  2.75374  2.74997  2.27003  2.52696  2.33916  3.48311  5.61014  4.21287   1029 r - - -
          2.68618  4.42225  2.77519  2.73123  3.46354  2.40513  3.72494  3.29354  2.67741  2.69355  4.24690  2.90347  2.73739  3.18146  2.89801  2.37887  2.77519  2.98518  4.58477  3.61503
          0.04626  4.51846  3.37261  0.61958  0.77255  0.62922  0.76144
    638   2.24681  5.13843  2.75665  2.10171  4.45455  2.34675  3.67388  3.79806  2.31410  3.31225  4.18794  2.89754  3.71646  2.57653  2.91067  2.59925  2.84350  3.33028  5.58937  4.19606   1030 e - - -
          2.68618  4.42225  2.77519  2.73123  3.46354  2.40513  3.72494  3.29354  2.67741  2.69355  4.24690  2.90347  2.73739  3.18146  2.89801  2.37887  2.77519  2.98518  4.58477  3.61503
          0.01683  4.48903  5.21137  0.61958  0.77255  0.60998  0.78386
    639   3.53693  0.23669  5.10979  5.02017  4.94463  3.98251  5.53978  4.26394  4.88269  4.11405  5.26814  4.86365  4.72653  5.20020  4.87654  3.80413  4.05616  3.94689  6.15380  5.21332   1031 C - - -
          2.68618  4.42225  2.77519  2.73123  3.46354  2.40513  3.72494  3.29354  2.67741  2.69355  4.24690  2.90347  2.73739  3.18146  2.89801  2.37887  2.77519  2.98518  4.58477  3.61503
          0.06361  4.51205  2.98269  0.61958  0.77255  0.63550  0.75432
    640   2.44765  5.20951  2.44262  1.95974  4.54488  2.76133  3.60158  4.02693  2.06583  3.51074  4.25494  2.80952  3.81918  2.75946  2.87681  2.52890  2.76762  3.57090  5.64689  4.23673   1032 e - - -
          2.68618  4.42225  2.77519  2.73123  3.46354  2.40513  3.72494  3.29354  2.67741  2.69355  4.24690  2.90347  2.73739  3.18146  2.89801  2.37887  2.77519  2.98518  4.58477  3.61503
          0.01721  4.46690  5.18925  0.61958  0.77255  0.68125  0.70519
    641   3.12518  4.50312  4.63493  4.11305  1.01713  4.17768  3.76377  2.89451  3.95034  2.21862  3.17956  4.11559  4.51691  4.06384  4.03462  3.48971  3.24369  2.77217  3.88088  2.53790   1033 f - - -
          2.68618  4.42225  2.77519  2.73123  3.46354  2.40513  3.72494  3.29354  2.67741  2.69355  4.24690  2.90347  2.73739  3.18146  2.89801  2.37887  2.77519  2.98518  4.58477  3.61503
          0.04180  4.47479  3.52178  0.61958  0.77255  0.69172  0.69458
    642   2.44747  4.80683  3.01949  2.45713  4.32299  3.44576  3.68516  3.76491  1.76300  3.21581  4.09591  2.78988  3.59809  2.80725  2.63279  2.60938  2.33109  3.28837  5.50550  4.14089   1034 k - - -
          2.68618  4.42225  2.77519  2.73123  3.46354  2.40513  3.72494  3.29354  2.67741  2.69355  4.24690  2.90347  2.73739  3.18146  2.89801  2.37887  2.77519  2.98518  4.58477  3.61503
          0.02884  4.44926  4.08981  0.61958  0.77255  0.71894  0.66800
    643   3.30545  4.50694  5.19710  4.61463  2.36879  4.59686  4.93830  1.51831  4.46218  1.20441  2.97794  4.72511  4.82333  4.51534  4.48957  3.94020  3.53019  1.99679  5.24248  4.15145   1035 l - - -
          2.68618  4.42225  2.77519  2.73123  3.46354  2.40513  3.72494  3.29354  2.67741  2.69355  4.24690  2.90347  2.73739  3.18146  2.89801  2.37887  2.77519  2.98518  4.58477  3.61503
          0.01897  4.43999  4.96246  0.61958  0.77255  0.66034  0.72706
    644   2.43508  4.32064  3.80212  3.23393  2.81845  3.65037  3.44136  2.79794  3.16090  2.51978  3.43192  3.50842  3.19826  3.43427  3.45173  2.91266  2.94985  2.58928  1.98164  3.01076   1036 w - - -
          2.68618  4.42225  2.77519  2.73123  3.46354  2.40513  3.72494  3.29354  2.67741  2.69355  4.24690  2.90347  2.73739  3.18146  2.89801  2.37887  2.77519  2.98518  4.58477  3.61503
          0.01718  4.46816  5.19051  0.61958  0.77255  0.69905  0.68728
    645   2.62232  5.11202  2.93991  2.27671  4.42289  3.11715  3.66902  3.62838  1.89381  3.13673  4.16294  2.94891  2.89105  2.77845  2.61380  2.34164  2.83482  3.48437  5.56558  4.17881   1037 k - - -
          2.68618  4.42225  2.77519  2.73123  3.46354  2.40513  3.72494  3.29354  2.67741  2.69355  4.24690  2.90347  2.73739  3.18146  2.89801  2.37887  2.77519  2.98518  4.58477  3.61503
          0.04282  4.46816  3.49160  0.61958  0.77255  0.59016  0.80797
    646   2.70266  5.18960  2.78682  1.81437  4.52566  3.47342  3.24207  4.00427  2.17609  3.34756  4.23344  2.48733  3.86923  2.72211  2.64428  2.66858  2.51809  3.45793  5.62629  4.22217   1038 e - - -
          2.68617  4.42224  2.77528  2.73129  3.46294  2.40522  3.72495  3.29357  2.67737  2.69349  4.24704  2.90334  2.73754  3.18154  2.89790  2.37894  2.77532  2.98521  4.58421  3.61478
          0.14454  2.04720  5.20641  1.35163  0.29951  0.61280  0.78052
    647   2.58025  4.15679  3.62751  3.29980  2.51484  3.19977  4.02518  2.30843  2.88274  2.32066  3.19560  3.53117  3.96756  3.13383  3.37304  2.69162  2.89978  2.10157  4.25900  3.65644   1044 v - - -
          2.68618  4.42225  2.77519  2.73123  3.46354  2.40513  3.72494  3.29354  2.67741  2.69355  4.24690  2.90347  2.73739  3.18146  2.89801  2.37887  2.77519  2.98518  4.58477  3.61503
          0.04529  4.50721  3.40375  0.61958  0.77255  0.64172  0.74736
    648   2.26520  4.10606  3.43959  2.87492  3.25862  3.63195  3.87287  2.91973  2.64975  2.41412  3.09686  3.31430  4.01383  2.98804  2.67263  2.14741  2.78109  2.77564  5.06376  3.68918   1045 s - - -
          2.68618  4.42225  2.77519  2.73123  3.46354  2.40513  3.72494  3.29354  2.67741  2.69355  4.24690  2.90347  2.73739  3.18146  2.89801  2.37887  2.77519  2.98518  4.58477  3.61503
          0.01877  4.47892  4.92693  0.61958  0.77255  0.68201  0.70441
    649   2.70586  4.77778  2.94185  2.16028  4.41547  1.99523  3.68237  3.65813  2.10714  3.39665  4.16339  2.69308  3.88377  2.79520  2.79320  2.64343  2.93738  3.40185  5.56575  4.18390   1046 g - - -
          2.68618  4.42225  2.77519  2.73123  3.46354  2.40513  3.72494  3.29354  2.67741  2.69355  4.24690  2.90347  2.73739  3.18146  2.89801  2.37887  2.77519  2.98518  4.58477  3.61503
          0.01703  4.47718  5.19952  0.61958  0.77255  0.64360  0.74528
    650   2.76486  5.08405  3.32230  2.71850  4.41421  3.66104  3.77704  3.73463  1.10380  3.35298  3.83904  3.19834  4.04648  2.91589  2.51833  2.80197  3.11021  3.23031  5.53163  4.25152   1047 k - - -
          2.68618  4.42225  2.77519  2.73123  3.46354  2.40513  3.72494  3.29354  2.67741  2.69355  4.24690  2.90347  2.73739  3.18146  2.89801  2.37887  2.77519  2.98518  4.58477  3.61503
          0.01677  4.49239  5.21473  0.61958  0.77255  0.66317  0.72405
    651   2.63508  5.11702  2.93704  2.26202  4.42571  3.48782  3.67937  3.88508  1.80465  3.40573  3.23497  2.71034  3.88170  2.62315  2.90693  2.44007  2.43467  3.45470  5.57147  4.18603   1048 k - - -
          2.68618  4.42225  2.77519  2.73123  3.46354  2.40513  3.72494  3.29354  2.67741  2.69355  4.24690  2.90347  2.73739  3.18146  2.89801  2.37887  2.77519  2.98518  4.58477  3.61503
          0.01677  4.49239  5.21473  0.61958  0.77255  0.66317  0.72405
    652   2.94039  4.35048  4.56553  3.97373  3.25917  4.09548  4.40744  1.95928  3.81852  1.10649  2.82071  4.13581  3.99314  3.81958  3.77990  3.40012  3.16928  2.29679  4.95029  3.80179   1049 l - - -
          2.68618  4.42225  2.77519  2.73123  3.46354  2.40513  3.72494  3.29354  2.67741  2.69355  4.24690  2.90347  2.73739  3.18146  2.89801  2.37887  2.77519  2.98518  4.58477  3.61503
          0.01677  4.49239  5.21473  0.61958  0.77255  0.66079  0.72659
    653   2.67496  4.99628  2.65278  2.51899  4.36429  3.32596  3.77916  3.76941  2.50444  3.37188  4.16327  3.00825  3.28959  2.91463  3.05140  2.17160  1.64002  3.42687  5.57711  4.21642   1050 t - - -
          2.68618  4.42225  2.77519  2.73123  3.46354  2.40513  3.72494  3.29354  2.67741  2.69355  4.24690  2.90347  2.73739  3.18146  2.89801  2.37887  2.77519  2.98518  4.58477  3.61503
          0.01675  4.49325  5.21560  0.61958  0.77255  0.66194  0.72536
    654   2.61992  5.17828  2.56927  2.37334  4.42471  3.42524  3.63569  3.93701  1.96189  3.41784  3.75697  2.71035  2.83339  2.34275  2.80760  2.49269  2.92863  3.56245  5.61797  4.21485   1051 k - - -
          2.68618  4.42225  2.77519  2.73123  3.46354  2.40513  3.72494  3.29354  2.67741  2.69355  4.24690  2.90347  2.73739  3.18146  2.89801  2.37887  2.77519  2.98518  4.58477  3.61503
          0.01675  4.49325  5.21560  0.61958  0.77255  0.66194  0.72536
    655   2.24592  5.13227  2.90388  2.37388  4.44507  2.88213  3.55820  3.90788  2.15435  3.42373  4.18399  2.63063  3.88138  2.73015  2.80489  2.58187  2.14241  3.50596  5.58569  4.19603   1052 t - - -
          2.68618  4.42225  2.77519  2.73123  3.46354  2.40513  3.72494  3.29354  2.67741  2.69355  4.24690  2.90347  2.73739  3.18146  2.89801  2.37887  2.77519  2.98518  4.58477  3.61503
          0.01763  4.49325  5.06786  0.61958  0.77255  0.66194  0.72536
    656   2.58231  4.97394  3.02222  2.43756  4.23529  3.51258  3.56955  3.49305  2.48540  3.19962  3.60151  2.74547  3.90337  1.75730  2.76823  2.71258  2.70157  2.93069  5.45973  4.10808   1053 q - - -
          2.68618  4.42225  2.77519  2.73123  3.46354  2.40513  3.72494  3.29354  2.67741  2.69355  4.24690  2.90347  2.73739  3.18146  2.89801  2.37887  2.77519  2.98518  4.58477  3.61503
          0.02443  4.49239  4.34755  0.61958  0.77255  0.66317  0.72405
    657   2.21117  3.53241  4.81756  4.24669  3.52443  4.24654  4.64836  1.54149  4.10195  2.19295  3.22432  4.34905  4.58230  4.29063  4.20428  3.57450  3.21304  1.34997  5.17774  3.98831   1054 v - - -
          2.68618  4.42225  2.77519  2.73123  3.46354  2.40513  3.72494  3.29354  2.67741  2.69355  4.24690  2.90347  2.73739  3.18146  2.89801  2.37887  2.77519  2.98518  4.58477  3.61503
          0.01690  4.48485  5.20720  0.61958  0.77255  0.67378  0.71290
    658   2.57898  5.14677  2.97293  1.76489  4.46763  3.45375  3.67259  3.93322  1.92681  3.30354  4.19566  2.93035  3.46499  2.67419  2.76788  2.57543  2.87191  3.15493  5.59260  4.20196   1055 e - - -
          2.68618  4.42225  2.77519  2.73123  3.46354  2.40513  3.72494  3.29354  2.67741  2.69355  4.24690  2.90347  2.73739  3.18146  2.89801  2.37887  2.77519  2.98518  4.58477  3.61503
          0.01763  4.48485  5.08362  0.61958  0.77255  0.67047  0.71635
    659   2.16789  5.16084  2.68387  2.05406  4.48729  3.47443  3.66470  3.96020  2.16172  3.32228  4.09272  2.76562  3.86850  2.64875  2.80458  2.58767  2.43269  3.45676  5.60461  4.18429   1056 e - - -
          2.68618  4.42225  2.77519  2.73123  3.46354  2.40513  3.72494  3.29354  2.67741  2.69355  4.24690  2.90347  2.73739  3.18146  2.89801  2.37887  2.77519  2.98518  4.58477  3.61503
          0.01689  4.48535  5.20769  0.61958  0.77255  0.67309  0.71361
    660   3.29452  3.56659  5.11355  4.52847  3.10046  4.55242  4.88460  2.01575  4.37814  0.80696  2.95734  4.65963  4.79231  4.44993  4.42683  3.88826  3.51931  2.32441  5.22338  4.13169   1057 l - - -
          2.68618  4.42225  2.77519  2.73123  3.46354  2.40513  3.72494  3.29354  2.67741  2.69355  4.24690  2.90347  2.73739  3.18146  2.89801  2.37887  2.77519  2.98518  4.58477  3.61503
          0.01689  4.48535  5.20769  0.61958  0.77255  0.67309  0.71361
    661   2.77854  3.36711  4.54089  3.94240  3.06002  3.93827  3.57729  1.95867  3.77228  1.34423  3.21433  4.03009  4.29169  3.93579  3.85248  3.24429  3.01060  2.13260  4.79869  3.61974   1058 l - - -
          2.68618  4.42225  2.77519  2.73123  3.46354  2.40513  3.72494  3.29354  2.67741  2.69355  4.24690  2.90347  2.73739  3.18146  2.89801  2.37887  2.77519  2.98518  4.58477  3.61503
          0.01691  4.48413  5.20648  0.61958  0.77255  0.67309  0.71361
    662   2.58167  5.14773  2.89067  2.09823  4.46794  3.24899  3.67188  3.93600  1.98153  3.44232  3.92746  2.87933  3.87408  2.67302  2.90386  2.30986  2.23175  3.52531  5.59612  4.20132   1059 k - - -
          2.68618  4.42225  2.77519  2.73123  3.46354  2.40513  3.72494  3.29354  2.67741  2.69355  4.24690  2.90347  2.73739  3.18146  2.89801  2.37887  2.77519  2.98518  4.58477  3.61503
          0.02952  4.48413  4.02852  0.61958  0.77255  0.54747  0.86372
    663   2.72035  5.20062  2.72606  2.38247  4.53323  2.89381  3.60749  4.01019  1.72232  3.48705  4.24654  2.49847  3.88493  2.70044  2.86732  2.30612  2.82888  3.42967  5.64007  4.23660   1060 k - - -
          2.68629  4.42120  2.77526  2.73108  3.46341  2.40502  3.72500  3.29356  2.67738  2.69357  4.24642  2.90361  2.73754  3.18151  2.89800  2.37896  2.77528  2.98511  4.58491  3.61498
          0.06784  2.80845  5.24243  1.80764  0.17918  0.58750  0.81128
    664   2.85985  5.06505  3.14598  2.84010  4.72961  1.08208  4.04799  4.15014  1.94101  3.70505  4.54206  3.29077  4.11791  3.21418  2.92221  2.95208  3.26147  3.73178  5.85488  4.57264   1078 g - - -
          2.68618  4.42225  2.77519  2.73123  3.46354  2.40513  3.72494  3.29354  2.67741  2.69355  4.24690  2.90347  2.73739  3.18146  2.89801  2.37887  2.77519  2.98518  4.58477  3.61503
          0.01611  4.53189  5.25424  0.61958  0.77255  0.60237  0.79300
    665   2.71954  4.66006  3.01390  2.20616  4.43085  3.49396  3.48726  3.65839  1.63069  3.40941  4.17495  2.99295  3.89899  2.68234  2.56594  2.63064  2.56950  3.36308  5.57605  3.91909   1079 k - - -
          2.68618  4.42225  2.77519  2.73123  3.46354  2.40513  3.72494  3.29354  2.67741  2.69355  4.24690  2.90347  2.73739  3.18146  2.89801  2.37887  2.77519  2.98518  4.58477  3.61503
          0.01611  4.53189  5.25424  0.61958  0.77255  0.60237  0.79300
    666   2.64989  4.44877  3.58483  3.02393  3.63018  3.65655  3.96227  2.74511  2.90376  2.61490  3.58785  3.42412  4.06247  3.28047  3.17310  2.52296  1.51152  2.38509  5.06999  3.83390   1080 t - - -
          2.68618  4.42225  2.77519  2.73123  3.46354  2.40513  3.72494  3.29354  2.67741  2.69355  4.24690  2.90347  2.73739  3.18146  2.89801  2.37887  2.77519  2.98518  4.58477  3.61503
          0.01639  4.51504  5.23739  0.61958  0.77255  0.59470  0.80236
    667   2.57180  5.13980  2.70008  2.29020  4.49495  2.42513  3.22510  3.93346  2.20469  2.95885  4.21445  2.77710  3.74398  2.74625  2.61098  2.47860  2.89725  3.42948  5.61259  4.21344   1081 k - - -
          2.68618  4.42225  2.77519  2.73123  3.46354  2.40513  3.72494  3.29354  2.67741  2.69355  4.24690  2.90347  2.73739  3.18146  2.89801  2.37887  2.77519  2.98518  4.58477  3.61503
          0.06758  4.51777  2.91071  0.61958  0.77255  0.59814  0.79813
    668   2.65588  4.77078  3.11513  2.11439  3.84526  3.54480  3.75704  3.27830  2.23541  2.43486  3.82628  3.10899  3.64816  2.86089  3.03933  2.63393  2.79531  2.40065  5.29540  3.72033   1082 e - - -
          2.68618  4.42225  2.77520  2.73123  3.46354  2.40513  3.72495  3.29354  2.67741  2.69355  4.24690  2.90347  2.73735  3.18146  2.89801  2.37887  2.77520  2.98518  4.58477  3.61503
          0.05634  3.70091  3.50388  0.53724  0.87794  0.54162  0.87180
    669   2.71386  4.24744  3.86176  3.40271  3.36238  3.78357  4.07160  1.82477  2.68293  1.77979  3.35692  3.68449  4.15496  3.46818  3.49466  2.97967  2.85107  2.17873  4.86294  3.66155   1084 l - - -
          2.68618  4.42225  2.77519  2.73123  3.46354  2.40513  3.72494  3.29354  2.67741  2.69355  4.24690  2.90347  2.73739  3.18146  2.89801  2.37887  2.77519  2.98518  4.58477  3.61503
          0.01674  4.49419  5.21654  0.61958  0.77255  0.62904  0.76165
    670   2.72166  5.26198  2.56516  2.43602  4.60979  2.89253  3.75404  4.07966  1.31953  3.57677  4.34537  2.84164  3.94086  2.86988  2.92459  2.61333  3.05508  3.66339  5.72223  4.32490   1085 k - - -
          2.68618  4.42225  2.77519  2.73123  3.46354  2.40513  3.72494  3.29354  2.67741  2.69355  4.24690  2.90347  2.73739  3.18146  2.89801  2.37887  2.77519  2.98518  4.58477  3.61503
          0.01954  4.49590  4.80385  0.61958  0.77255  0.56071  0.84585
    671   2.62002  3.89733  3.69168  3.14046  3.45201  1.45735  4.03346  2.90074  3.08229  2.32912  3.60036  3.29495  4.06431  3.38188  3.41529  2.85060  2.89046  2.67344  5.08066  3.85165   1086 g - - -
          2.68618  4.42225  2.77519  2.73123  3.46354  2.40513  3.72494  3.29354  2.67741  2.69355  4.24690  2.90347  2.73739  3.18146  2.89801  2.37887  2.77519  2.98518  4.58477  3.61503
          0.01657  4.50444  5.22679  0.61958  0.77255  0.59584  0.80095
    672   2.67083  4.14446  4.28597  3.69356  1.65394  3.82111  4.12580  2.29980  3.18652  2.19573  3.25747  3.84903  4.03834  3.75093  3.68955  3.05613  2.76781  2.30311  4.50710  3.05017   1087 f - - -
          2.68618  4.42225  2.77519  2.73123  3.46354  2.40513  3.72494  3.29354  2.67741  2.69355  4.24690  2.90347  2.73739  3.18146  2.89801  2.37887  2.77519  2.98518  4.58477  3.61503
          0.01657  4.50444  5.22679  0.61958  0.77255  0.57631  0.82547
    673   2.73239  5.16479  2.98707  2.35761  4.48746  3.40989  2.95712  3.94970  1.65675  3.45598  4.21596  2.80255  3.89970  2.74701  2.87163  2.30155  2.52948  3.44882  5.60781  4.22259   1088 k - - -
          2.68618  4.42225  2.77519  2.73123  3.46354  2.40513  3.72494  3.29354  2.67741  2.69355  4.24690  2.90347  2.73739  3.18146  2.89801  2.37887  2.77519  2.98518  4.58477  3.61503
          0.07429  4.51148  2.80324  0.61958  0.77255  0.58491  0.81454
    674   2.71932  5.16281  2.93755  2.26078  4.48821  2.91103  3.67707  3.95422  2.11407  3.45744  4.21595  2.72377  3.88162  2.67995  2.72063  1.80525  2.78766  3.54438  5.60760  4.21668   1089 s - - -
          2.68618  4.42225  2.77519  2.73123  3.46354  2.40513  3.72494  3.29354  2.67741  2.69355  4.24690  2.90347  2.73739  3.18146  2.89801  2.37887  2.77519  2.98518  4.58477  3.61503
          0.06127  4.45171  3.04123  0.61958  0.77255  0.52348  0.89760
    675   2.86786  5.27893  3.25397  2.65585  4.66909  3.66777  3.74283  4.07699  1.14713  3.54569  4.34638  2.86746  4.04938  2.74516  2.27425  2.84428  2.94900  3.65016  5.64358  4.35595   1090 k - - -
          2.68618  4.42225  2.77519  2.73123  3.46354  2.40512  3.72494  3.29354  2.67741  2.69355  4.24690  2.90347  2.73739  3.18146  2.89801  2.37887  2.77519  2.98518  4.58477  3.61503
          0.34862  4.22149  1.27418  0.59729  0.79918  0.55685  0.85100
    676   2.71416  4.78305  2.72387  2.28069  4.41837  3.36381  3.63224  3.86111  1.47824  3.37453  4.15711  2.93519  3.85553  2.75100  2.60700  2.65358  2.94170  3.47593  5.52658  4.16948   1092 k - - -
          2.68618  4.42225  2.77519  2.73123  3.46354  2.40513  3.72494  3.29354  2.67741  2.69355  4.24690  2.90347  2.73739  3.18146  2.89801  2.37887  2.77519  2.98518  4.58477  3.61503
          0.10443  4.19399  2.47599  0.61958  0.77255  0.43744  1.03757
    677   2.50459  5.09625  2.73615  2.40516  4.40919  3.04204  3.66338  3.86928  2.19339  3.39100  4.15509  2.80798  3.86026  2.69384  2.77222  2.28639  2.06947  3.47153  5.55804  4.17103   1093 t - - -
          2.68618  4.42225  2.77519  2.73123  3.46354  2.40513  3.72494  3.29354  2.67741  2.69355  4.24690  2.90347  2.73739  3.18146  2.89801  2.37887  2.77519  2.98518  4.58477  3.61503
          0.04539  4.40887  3.43570  0.61958  0.77255  0.46226  0.99387
    678   2.76791  5.23540  2.57312  2.39321  4.53813  1.59146  3.76128  3.99968  2.13982  3.52166  4.30203  2.85407  3.94347  2.79534  3.00838  2.77176  3.05605  3.60630  5.69123  3.91320   1094 g - - -
          2.68618  4.42225  2.77519  2.73123  3.46354  2.40513  3.72494  3.29354  2.67741  2.69355  4.24690  2.90347  2.73739  3.18146  2.89801  2.37887  2.77519  2.98518  4.58477  3.61503
          0.03092  4.49622  3.94800  0.61958  0.77255  0.60416  0.79083
    679   2.75389  5.13764  3.04424  2.44645  4.45971  2.88447  3.62770  3.90654  1.46559  3.37041  4.07584  2.88537  3.91883  2.80978  2.63586  2.41646  2.98025  3.39150  5.57826  4.21622   1095 k - - -
          2.68618  4.42225  2.77519  2.73123  3.46354  2.40513  3.72494  3.29354  2.67741  2.69355  4.24690  2.90347  2.73739  3.18146  2.89801  2.37887  2.77519  2.98518  4.58477  3.61503
          0.02381  4.48225  4.40426  0.61958  0.77255  0.56286  0.84298
    680   2.68735  5.09544  2.94849  2.41582  4.39676  3.49206  3.68427  3.85145  2.01136  3.32493  4.12579  2.92174  3.09490  2.62671  2.87446  2.04625  2.37233  3.32051  5.55550  3.98007   1096 k - - -
          2.68618  4.42225  2.77519  2.73123  3.46354  2.40513  3.72494  3.29354  2.67741  2.69355  4.24690  2.90347  2.73739  3.18146  2.89801  2.37887  2.77519  2.98518  4.58477  3.61503
          0.01666  4.49883  5.22117  0.61958  0.77255  0.58198  0.81824
    681   2.87234  4.39872  4.26118  3.71749  1.38920  3.58013  3.97717  2.79474  3.35388  2.54002  3.40923  3.88120  4.33783  3.79542  3.76555  3.26898  3.16240  2.66879  4.44921  1.90965   1097 f - - -
          2.68618  4.42225  2.77519  2.73123  3.46354  2.40513  3.72494  3.29354  2.67741  2.69355  4.24690  2.90347  2.73739  3.18146  2.89801  2.37887  2.77519  2.98518  4.58477  3.61503
          0.01689  4.48528  5.20763  0.61958  0.77255  0.58534  0.81400
    682   2.90703  5.51255  1.42471  1.94842  4.82656  3.47222  3.84154  4.33081  2.57144  3.80600  4.58453  2.49652  3.98770  2.90470  3.24658  2.29821  3.07075  3.89075  5.94754  4.48771   1098 d - - -
          2.68618  4.42225  2.77519  2.73123  3.46354  2.40513  3.72494  3.29354  2.67741  2.69355  4.24690  2.90347  2.73739  3.18146  2.89801  2.37887  2.77519  2.98518  4.58477  3.61503
          0.03308  4.48701  3.84982  0.61958  0.77255  0.58505  0.81436
    683   1.20165  3.34272  3.82615  3.29150  3.70639  3.51550  4.14099  3.02859  3.13853  2.78100  3.17351  3.56699  4.04553  3.50943  3.52635  2.66398  2.57100  2.76517  5.16103  3.94755   1099 a - - -
          2.68618  4.42225  2.77519  2.73123  3.46354  2.40513  3.72494  3.29354  2.67741  2.69355  4.24690  2.90347  2.73739  3.18146  2.89801  2.37887  2.77519  2.98518  4.58477  3.61503
          0.01712  4.47195  5.19429  0.61958  0.77255  0.53984  0.87429
    684   2.06089  4.58794  3.07701  2.78114  3.21994  3.51067  3.83902  3.08228  2.28870  2.80695  3.61080  3.22546  3.99246  3.08264  3.11090  2.77648  2.60847  2.26079  5.14495  3.38704   1100 a - - -
          2.68618  4.42225  2.77519  2.73123  3.46354  2.40513  3.72494  3.29354  2.67741  2.69355  4.24690  2.90347  2.73739  3.18146  2.89801  2.37887  2.77519  2.98518  4.58477  3.61503
          0.03690  4.49761  3.68515  0.61958  0.77255  0.56970  0.83401
    685   2.57810  4.18315  4.40827  3.81984  3.29992  3.77636  4.24597  2.12519  3.67284  1.48289  3.10675  3.82953  4.27484  3.87112  3.80181  3.05555  2.99695  1.74430  4.84974  3.66378   1101 l - - -
          2.68618  4.42225  2.77519  2.73123  3.46354  2.40513  3.72494  3.29354  2.67741  2.69355  4.24690  2.90347  2.73739  3.18146  2.89801  2.37887  2.77519  2.98518  4.58477  3.61503
          0.09857  4.47773  2.49488  0.61958  0.77255  0.60011  0.79573
    686   2.58930  4.53618  3.33873  2.77520  3.54802  3.58541  3.81725  2.72642  2.11587  2.75967  3.63098  3.23374  3.96897  2.96314  3.00393  2.63529  2.38639  2.24949  5.09621  3.59969   1102 k - - -
          2.68618  4.42225  2.77519  2.73123  3.46354  2.40513  3.72494  3.29354  2.67741  2.69355  4.24690  2.90347  2.73739  3.18146  2.89801  2.37887  2.77519  2.98518  4.58477  3.61503
          0.01845  4.39761  5.11996  0.61958  0.77255  0.46471  0.98972
    687   2.69226  4.26590  3.79090  3.15350  2.97744  3.73942  3.82479  2.40973  2.88596  1.47084  3.37589  3.47243  3.52869  3.46989  3.45269  3.00683  2.92407  2.44141  4.86549  3.65716   1103 l - - -
          2.68636  4.42257  2.77491  2.73088  3.46375  2.40532  3.72493  3.29363  2.67718  2.69354  4.24603  2.90352  2.73768  3.18144  2.89811  2.37891  2.77520  2.98514  4.58509  3.61479
          0.22667  1.82658  3.17354  1.88372  0.16490  0.56254  0.84342
    688   2.58192  5.24452  2.40687  2.13647  4.57921  2.60073  3.68630  4.06459  2.21365  3.54529  4.29183  2.30002  3.88052  2.50717  2.93655  2.69447  2.72784  3.63033  5.68014  4.26401   1121 e - - -
          2.68618  4.42225  2.77519  2.73123  3.46354  2.40513  3.72494  3.29354  2.67741  2.69355  4.24690  2.90347  2.73739  3.18146  2.89801  2.37887  2.77519  2.98518  4.58477  3.61503
          0.05394  4.45758  3.19613  0.61958  0.77255  0.56936  0.83445
    689   2.52552  5.18566  2.29225  2.16644  4.40504  2.97732  3.06126  4.00487  2.14640  3.42790  4.22898  2.64947  3.85441  2.55642  2.88440  2.61876  2.81326  3.50702  5.62219  4.21398   1122 k - - -
          2.68618  4.42225  2.77519  2.73123  3.46354  2.40513  3.72494  3.29354  2.67741  2.69355  4.24690  2.90347  2.73739  3.18146  2.89801  2.37887  2.77519  2.98518  4.58477  3.61503
          0.04783  4.44099  3.35481  0.61958  0.77255  0.57184  0.83122
    690   2.71017  5.20972  2.49284  1.94677  4.55104  3.39716  3.59339  4.03269  1.81323  3.45560  4.25370  2.80370  3.86576  2.45878  2.71736  2.67146  2.94175  3.59884  5.64053  3.99066   1123 k - - -
          2.68618  4.42225  2.77519  2.73123  3.46354  2.40513  3.72494  3.29354  2.67741  2.69355  4.24690  2.90347  2.73739  3.18146  2.89801  2.37887  2.77519  2.98518  4.58477  3.61503
          0.01769  4.43940  5.16175  0.61958  0.77255  0.51166  0.91504
    691   2.09546  4.07481  3.14156  2.37952  3.37281  2.77889  3.66657  3.44454  2.40897  3.07009  3.89730  2.71679  3.64976  2.91850  2.95051  2.69369  2.78611  2.96138  5.33755  3.52620   1124 a - - -
          2.68618  4.42225  2.77519  2.73123  3.46354  2.40513  3.72494  3.29354  2.67741  2.69355  4.24690  2.90347  2.73739  3.18146  2.89801  2.37887  2.77519  2.98518  4.58477  3.61503
          0.02754  4.49202  4.13745  0.61958  0.77255  0.56673  0.83789
    692   2.67442  5.06684  3.00104  2.43853  4.36009  3.32676  3.69089  3.80745  1.86890  3.34953  4.12592  2.70334  3.54354  2.71443  2.91846  2.49829  2.11857  3.43026  5.53404  3.45989   1125 k - - -
          2.68618  4.42225  2.77519  2.73123  3.46354  2.40513  3.72494  3.29354  2.67741  2.69355  4.24690  2.90347  2.73739  3.18146  2.89801  2.37887  2.77519  2.98518  4.58477  3.61503
          0.02154  4.48144  4.60639  0.61958  0.77255  0.58307  0.81686
    693   2.68693  4.13256  4.27076  3.67818  2.42537  2.53548  4.11872  2.13530  3.53798  1.95566  3.24408  3.83626  4.17591  3.58500  3.67807  3.10149  2.55068  2.23163  4.51029  3.39223   1126 l - - -
          2.68618  4.42225  2.77519  2.73123  3.46354  2.40513  3.72494  3.29354  2.67741  2.69355  4.24690  2.90347  2.73739  3.18146  2.89801  2.37887  2.77519  2.98518  4.58477  3.61503
          0.01777  4.47693  5.07570  0.61958  0.77255  0.58989  0.80831
    694   2.62406  5.19114  2.68563  2.03651  4.52995  3.38259  3.57216  4.01144  2.01227  3.49340  4.23385  2.71718  3.86251  2.42993  2.70878  2.39250  2.76929  3.22891  5.62703  4.21988   1127 k - - -
          2.68618  4.42225  2.77519  2.73123  3.46354  2.40513  3.72494  3.29354  2.67741  2.69355  4.24690  2.90347  2.73739  3.18146  2.89801  2.37887  2.77519  2.98518  4.58477  3.61503
          0.01705  4.47621  5.19855  0.61958  0.77255  0.57880  0.82228
    695   2.68790  4.17997  4.09613  3.51184  1.99389  3.78041  4.07968  2.62587  3.20366  1.80377  2.82049  3.43051  3.62260  3.62811  3.59449  2.98398  2.77345  2.35301  4.78896  3.59365   1128 l - - -
          2.68622  4.42229  2.77523  2.73117  3.46347  2.40516  3.72498  3.29329  2.67730  2.69357  4.24693  2.90350  2.73743  3.18150  2.89804  2.37887  2.77518  2.98521  4.58481  3.61507
          0.08984  2.58540  4.55057  0.76273  0.62809  0.53938  0.87493
    696   2.48870  5.00202  2.82839  2.22729  4.27516  2.66160  3.62866  3.54604  2.48215  3.27847  4.06797  2.89808  3.70912  2.83522  2.95808  2.20344  2.68765  2.56603  5.48703  4.12672   1137 s - - -
          2.68618  4.42225  2.77519  2.73123  3.46354  2.40513  3.72494  3.29354  2.67741  2.69355  4.24690  2.90347  2.73739  3.18146  2.89801  2.37887  2.77519  2.98518  4.58477  3.61503
          0.01677  4.49238  5.21473  0.61958  0.77255  0.56616  0.83863
    697   4.12636  5.27060  5.19168  4.94040  0.57518  4.86317  3.82605  3.59764  4.74250  2.62163  4.17802  4.53285  5.13882  4.60874  4.68581  4.24697  4.34117  3.59280  3.93249  1.96961   1138 F - - -
          2.68618  4.42225  2.77519  2.73123  3.46354  2.40513  3.72494  3.29354  2.67741  2.69355  4.24690  2.90347  2.73739  3.18146  2.89801  2.37887  2.77519  2.98518  4.58477  3.61503
          0.08227  4.49238  2.69148  0.61958  0.77255  0.55420  0.85456
    698   2.49637  5.16916  2.55234  2.05470  4.49724  3.34107  3.65746  3.97330  2.32686  3.19923  4.21608  2.74055  2.83881  2.63518  2.89863  2.20597  2.92634  3.52378  5.61163  4.20760   1139 e - - -
          2.68618  4.42225  2.77519  2.73123  3.46354  2.40513  3.72494  3.29354  2.67741  2.69355  4.24690  2.90347  2.73739  3.18146  2.89801  2.37887  2.77519  2.98518  4.58477  3.61503
          0.09464  4.42801  2.54646  0.61958  0.77255  0.63527  0.75459
    699   2.60998  5.02536  2.96482  2.14758  3.29355  3.39974  3.56555  3.76653  1.99413  3.30612  4.08095  2.73870  3.79669  2.63362  2.48076  2.63402  2.83820  3.38805  5.48811  3.53590   1140 k - - -
          2.68618  4.42225  2.77519  2.73123  3.46354  2.40513  3.72494  3.29354  2.67741  2.69355  4.24690  2.90347  2.73739  3.18146  2.89801  2.37887  2.77519  2.98518  4.58477  3.61503
          0.07705  4.33067  2.79693  0.61958  0.77255  0.62717  0.76379
    700   2.46433  5.07173  2.94867  2.30093  4.38349  3.20826  3.63468  3.83925  1.93018  3.35922  4.12530  2.93393  2.86397  2.70099  2.46481  2.52066  2.78446  3.44519  5.52299  3.97502   1141 k - - -
          2.68618  4.42225  2.77519  2.73123  3.46354  2.40513  3.72494  3.29354  2.67741  2.69355  4.24690  2.90347  2.73739  3.18146  2.89801  2.37887  2.77519  2.98518  4.58477  3.61503
          0.07411  4.32227  2.84457  0.61958  0.77255  0.74310  0.64558
    701   2.49598  4.89817  3.00761  2.43286  3.99329  3.25333  3.65432  3.58857  1.86951  2.97988  3.97052  2.94567  2.77193  2.79194  2.76783  2.60919  2.79589  3.15739  5.39011  4.04526   1142 k - - -
          2.68618  4.42225  2.77519  2.73123  3.46354  2.40513  3.72494  3.29354  2.67741  2.69355  4.24690  2.90347  2.73739  3.18146  2.89801  2.37887  2.77519  2.98518  4.58477  3.61503
          0.16530  4.26917  1.97786  0.61958  0.77255  0.79876  0.59763
    702   2.62701  5.01446  2.88512  2.39417  4.33161  3.12861  3.53160  3.77181  1.92101  3.29891  4.08153  2.74989  3.82377  2.72421  2.24509  2.59137  2.54998  3.39408  5.46466  4.10998   1143 k - - -
          2.68623  4.42230  2.77521  2.73117  3.46359  2.40517  3.72499  3.29348  2.67745  2.69347  4.24687  2.90340  2.73744  3.18141  2.89805  2.37891  2.77521  2.98507  4.58482  3.61492
          0.15696  2.94371  2.37956  1.26231  0.33268  0.66616  0.72088
    703   2.44748  5.02174  2.65132  2.34133  4.10704  3.04520  3.50754  3.78374  2.11643  3.30917  4.07567  2.86205  3.68293  2.68775  2.29507  2.56459  2.70455  3.39152  5.47900  4.09670   1152 k - - -
          2.68597  4.42268  2.77542  2.73138  3.46370  2.40536  3.72538  3.29381  2.67558  2.69358  4.24665  2.90358  2.73755  3.18174  2.89799  2.37888  2.77527  2.98552  4.58520  3.61540
          0.74572  0.64320        *  1.45916  0.26453  0.00000        *
//
HMMER3/f [3.3.2 | Nov 2020]
NAME  104
DESC  ~~~cluster.104~~~
ACC   104
LENG  101
ALPH  amino
RF    no
MM    no
CONS  yes
CS    no
MAP   yes
DATE  Tue Apr 26 12:34:59 2022
NSEQ  472
EFFN  0.975891
CKSUM 2576503594
STATS LOCAL MSV       -9.6048  0.71736
STATS LOCAL VITERBI  -10.3192  0.71736
STATS LOCAL FORWARD   -4.1954  0.71736
HMM          A        C        D        E        F        G        H        I        K        L        M        N        P        Q        R        S        T        V        W        Y   
            m->m     m->i     m->d     i->m     i->i     d->m     d->d
  COMPO   2.58011  4.50554  2.87319  2.74438  3.34923  3.17667  3.87913  2.59918  2.77752  2.38716  3.43159  3.09727  3.28434  3.12635  2.94528  2.65941  2.82890  2.44977  4.79913  3.46087
          2.68621  4.42228  2.77522  2.73126  3.46357  2.40515  3.72498  3.29357  2.67743  2.69358  4.24587  2.90350  2.73720  3.18149  2.89804  2.37890  2.77521  2.98521  4.58480  3.61506
          0.17926  2.31583  2.72687  0.69587  0.69043  0.00000        *
      1   2.82333  4.56509  3.57036  3.06158  3.60706  3.68105  3.94555  2.86379  2.25398  2.45651  1.57695  3.44357  4.10019  3.22761  2.92937  3.02785  3.07038  2.71664  5.11527  3.87969      8 m - - -
          2.68618  4.42225  2.77519  2.73123  3.46354  2.40513  3.72494  3.29354  2.67741  2.69355  4.24690  2.90347  2.73739  3.18146  2.89801  2.37887  2.77519  2.98518  4.58477  3.61503
          0.02451  4.11693  4.83928  0.61958  0.77255  0.55506  0.85341
      2   3.10081  5.07866  3.08997  2.85615  4.27871  3.54432  4.01395  3.95475  2.66144  3.43175  4.45999  3.31531  4.10590  0.85433  2.93760  3.14159  3.40101  3.67125  5.51001  4.22340      9 q - - -
          2.68618  4.42225  2.77519  2.73123  3.46354  2.40513  3.72494  3.29354  2.67741  2.69355  4.24690  2.90347  2.73739  3.18146  2.89801  2.37887  2.77519  2.98518  4.58477  3.61503
          0.02451  4.11693  4.83928  0.61958  0.77255  0.55506  0.85341
      3   3.33176  4.76621  4.39379  4.09270  0.84358  4.09940  3.95333  2.95091  3.98239  2.30137  3.65162  4.11913  4.25077  4.13856  4.10055  3.59263  3.63554  2.92493  4.19913  2.54885     10 f - - -
          2.68618  4.42225  2.77519  2.73123  3.46354  2.40513  3.72494  3.29354  2.67741  2.69355  4.24690  2.90347  2.73739  3.18146  2.89801  2.37887  2.77519  2.98518  4.58477  3.61503
          0.02451  4.11693  4.83928  0.61958  0.77255  0.45063  1.01398
      4   2.64215  4.91749  2.58783  2.41871  4.19727  3.42627  3.64045  3.61187  1.85691  3.19400  3.39900  2.94439  3.83221  2.77594  2.84915  2.65307  2.29178  3.26541  5.40986  4.06019     11 k - - -
          2.68618  4.42225  2.77519  2.73123  3.46354  2.40513  3.72494  3.29354  2.67741  2.69355  4.24690  2.90347  2.73739  3.18146  2.89801  2.37887  2.77519  2.98518  4.58477  3.61503
          0.02314  4.17339  4.89574  0.61958  0.77255  0.48978  0.94871
      5   3.13993  4.50387  4.75575  4.28122  3.58056  4.38598  4.97444  1.87906  4.12011  1.92146  3.44047  4.48999  4.75132  4.42123  4.31701  3.78712  3.42215  0.89127  5.51913  4.27515     12 v - - -
          2.68618  4.42225  2.77519  2.73123  3.46354  2.40513  3.72494  3.29354  2.67741  2.69355  4.24690  2.90347  2.73739  3.18146  2.89801  2.37887  2.77519  2.98518  4.58477  3.61503
          0.02314  4.17339  4.89574  0.61958  0.77255  0.48978  0.94871
      6   3.05183  4.73094  3.65797  3.37419  2.80372  2.79120  3.87533  3.46358  3.34591  3.03834  4.08139  3.64351  4.25976  3.66622  3.60334  3.20571  3.37127  3.23156  4.40550  0.94114     13 y - - -
          2.68618  4.42225  2.77519  2.73123  3.46354  2.40513  3.72494  3.29354  2.67741  2.69355  4.24690  2.90347  2.73739  3.18146  2.89801  2.37887  2.77519  2.98518  4.58477  3.61503
          0.02314  4.17339  4.89574  0.61958  0.77255  0.48978  0.94871
      7   2.52832  4.85785  2.97725  2.35789  4.15040  3.04033  3.65170  3.54237  2.41765  3.15782  3.96317  2.96417  3.83125  2.69349  2.46119  2.33854  2.17785  3.23003  5.37973  4.04074     14 t - - -
          2.68618  4.42225  2.77519  2.73123  3.46354  2.40513  3.72494  3.29354  2.67741  2.69355  4.24690  2.90347  2.73739  3.18146  2.89801  2.37887  2.77519  2.98518  4.58477  3.61503
          0.02314  4.17339  4.89574  0.61958  0.77255  0.48978  0.94871
      8   2.37860  3.52332  3.37409  2.84790  3.53583  3.49297  3.82535  3.00314  2.80391  2.70738  3.59531  2.21967  3.93089  3.13228  3.17356  2.77043  2.85777  2.75104  4.97664  2.35025     15 n - - -
          2.68621  4.42228  2.77522  2.73126  3.46357  2.40515  3.72497  3.29357  2.67744  2.69358  4.24692  2.90349  2.73720  3.18149  2.89803  2.37874  2.77522  2.98521  4.58480  3.61506
          0.10966  2.33941  4.89574  0.65595  0.73178  0.48978  0.94871
      9   2.37266  4.99184  2.64790  2.39248  4.30744  3.41368  3.63267  3.74572  1.82567  3.29146  4.07791  2.92275  3.82757  2.75773  2.68809  2.64949  2.36971  3.37173  5.47490  4.11299     18 k - - -
          2.68618  4.42225  2.77519  2.73123  3.46354  2.40513  3.72494  3.29354  2.67741  2.69355  4.24690  2.90347  2.73739  3.18146  2.89801  2.37887  2.77519  2.98518  4.58477  3.61503
          0.02314  4.17339  4.89574  0.61958  0.77255  0.48978  0.94871
     10   2.84661  5.11054  3.15428  2.58091  4.47127  2.56377  3.07916  3.87803  1.90369  3.37474  4.18976  3.06561  3.94742  2.77248  1.70697  2.83820  3.05242  3.52426  5.49242  4.21287     19 r - - -
          2.68618  4.42225  2.77519  2.73123  3.46354  2.40513  3.72494  3.29354  2.67741  2.69355  4.24690  2.90347  2.73739  3.18146  2.89801  2.37887  2.77519  2.98518  4.58477  3.61503
          0.02314  4.17339  4.89574  0.61958  0.77255  0.48978  0.94871
     11   2.69777  5.09180  2.78970  1.72707  4.41734  3.40789  3.65047  3.86350  2.00426  3.38940  4.17571  2.90217  3.25022  2.77477  2.82954  2.68716  2.55028  3.47673  5.55569  4.18194     20 e - - -
          2.68618  4.42225  2.77519  2.73123  3.46354  2.40513  3.72494  3.29354  2.67741  2.69355  4.24690  2.90347  2.73739  3.18146  2.89801  2.37887  2.77519  2.98518  4.58477  3.61503
          0.02314  4.17339  4.89574  0.61958  0.77255  0.48978  0.94871
     12   2.53470  4.61830  3.06013  2.65788  4.22547  3.25626  3.86711  3.47808  2.69838  3.27555  4.09857  2.25569  3.83352  3.04902  3.09065  1.51765  2.64996  3.24640  5.50531  4.19635     21 s - - -
          2.68618  4.42225  2.77519  2.73123  3.46354  2.40513  3.72494  3.29354  2.67741  2.69355  4.24690  2.90347  2.73739  3.18146  2.89801  2.37887  2.77519  2.98518  4.58477  3.61503
          0.02314  4.17339  4.89574  0.61958  0.77255  0.48978  0.94871
     13   2.33754  4.89997  3.04741  2.48799  4.20684  3.04600  3.57701  3.62298  2.11560  3.19228  3.99992  2.99521  3.85764  2.78569  2.02006  2.68806  2.62643  3.19537  5.39406  4.07171     22 r - - -
          2.68619  4.42229  2.77523  2.73127  3.46358  2.40516  3.72498  3.29338  2.67744  2.69337  4.24693  2.90350  2.73743  3.18150  2.89804  2.37890  2.77523  2.98492  4.58481  3.61507
          0.27183  1.46733  4.89573  0.21906  1.62594  0.48978  0.94871
     14   3.06176  4.63726  3.88113  2.80409  2.49263  3.94062  3.67018  3.16354  3.25651  2.73604  3.75831  3.64727  4.30755  3.55171  3.51282  3.24385  3.28903  2.97530  2.87264  1.25924     24 y - - -
          2.68618  4.42225  2.77519  2.73123  3.46354  2.40513  3.72494  3.29354  2.67741  2.69355  4.24690  2.90347  2.73739  3.18146  2.89801  2.37887  2.77519  2.98518  4.58477  3.61503
          0.02314  4.17339  4.89574  0.61958  0.77255  0.48978  0.94871
     15   2.66275  4.75049  3.14632  2.58813  4.01857  3.48048  3.60482  3.41599  2.41134  2.73419  3.87370  3.07126  2.44886  2.86640  2.14237  2.70473  2.56117  3.11250  5.28374  3.99025     25 r - - -
          2.68618  4.42225  2.77519  2.73123  3.46354  2.40513  3.72494  3.29354  2.67741  2.69355  4.24690  2.90347  2.73739  3.18146  2.89801  2.37887  2.77519  2.98518  4.58477  3.61503
          0.02314  4.17339  4.89574  0.61958  0.77255  0.48326  0.95912
     16   3.20376  4.56695  4.73782  4.17369  2.32864  4.36488  4.46339  2.41763  4.03515  0.94949  2.71299  4.34910  4.60594  4.13420  4.14093  3.68600  3.42196  2.52135  4.79448  3.17228     26 l - - -
          2.68618  4.42225  2.77519  2.73123  3.46354  2.40513  3.72494  3.29354  2.67741  2.69355  4.24690  2.90347  2.73739  3.18146  2.89801  2.37887  2.77519  2.98518  4.58477  3.61503
          0.02307  4.17665  4.89899  0.61958  0.77255  0.48576  0.95510
     17   2.82764  4.31145  4.17653  3.63854  1.71603  3.89109  3.85709  2.71697  3.51553  1.88910  3.37626  3.79333  4.24993  3.70923  3.69232  2.74749  3.08313  2.55640  4.29748  2.34357     27 f - - -
          2.68618  4.42225  2.77519  2.73123  3.46354  2.40513  3.72494  3.29354  2.67741  2.69355  4.24690  2.90347  2.73739  3.18146  2.89801  2.37887  2.77519  2.98518  4.58477  3.61503
          0.02307  4.17665  4.89899  0.61958  0.77255  0.48576  0.95510
     18   2.92572  4.34632  4.40260  3.83957  3.16683  4.07870  4.34384  2.25350  3.69509  1.48062  3.15565  4.05501  4.40406  3.91697  3.86986  3.39053  3.16084  1.49851  4.89610  2.98995     28 l - - -
          2.68618  4.42225  2.77519  2.73123  3.46354  2.40513  3.72494  3.29354  2.67741  2.69355  4.24690  2.90347  2.73739  3.18146  2.89801  2.37887  2.77519  2.98518  4.58477  3.61503
          0.02307  4.17665  4.89899  0.61958  0.77255  0.48576  0.95510
     19   2.84396  4.89446  1.41362  2.57032  4.06731  3.48924  3.92572  2.23717  2.85581  3.02159  4.02850  3.09275  4.00658  3.13188  3.32229  2.91105  3.12105  2.90938  5.50265  4.13623     29 d - - -
          2.68618  4.42225  2.77519  2.73123  3.46354  2.40513  3.72494  3.29354  2.67741  2.69355  4.24690  2.90347  2.73739  3.18146  2.89801  2.37887  2.77519  2.98518  4.58477  3.61503
          0.02307  4.17665  4.89899  0.61958  0.77255  0.48576  0.95510
     20   2.94993  4.38766  4.46155  3.95097  3.59066  4.11502  4.67283  1.98305  3.81814  1.95354  3.45392  4.17981  4.51785  4.11243  4.04066  3.47673  2.72133  1.07558  5.36945  4.16259     30 v - - -
          2.68618  4.42225  2.77519  2.73123  3.46354  2.40513  3.72494  3.29354  2.67741  2.69355  4.24690  2.90347  2.73739  3.18146  2.89801  2.37887  2.77519  2.98518  4.58477  3.61503
          0.02307  4.17665  4.89899  0.61958  0.77255  0.48576  0.95510
     21   2.65320  4.80419  2.94533  2.56243  4.30044  2.83682  3.79520  3.71899  2.54691  3.31407  4.14237  3.04147  3.87151  1.64425  2.94408  2.70309  2.23933  3.34148  5.52576  4.20671     31 q - - -
          2.68618  4.42225  2.77519  2.73123  3.46354  2.40513  3.72494  3.29354  2.67741  2.69355  4.24690  2.90347  2.73739  3.18146  2.89801  2.37887  2.77519  2.98518  4.58477  3.61503
          0.02307  4.17665  4.89899  0.61958  0.77255  0.48576  0.95510
     22   2.13815  4.48120  3.11626  2.83832  4.41211  3.13936  4.07755  3.85312  2.97996  3.49484  4.31354  2.46376  3.81691  3.28835  3.37291  1.22239  2.87876  3.35237  5.70484  4.41885     32 s - - -
          2.68618  4.42225  2.77519  2.73123  3.46354  2.40513  3.72494  3.29354  2.67741  2.69355  4.24690  2.90347  2.73739  3.18146  2.89801  2.37887  2.77519  2.98518  4.58477  3.61503
          0.02307  4.17665  4.89899  0.61958  0.77255  0.48576  0.95510
     23   3.18021  5.47416  0.72576  2.40162  4.71118  3.38810  4.06294  4.37425  3.16889  3.94752  4.91266  2.97307  4.05085  3.28650  3.73805  3.10309  3.51288  3.99628  5.95803  4.34232     33 d - - -
          2.68618  4.42225  2.77519  2.73123  3.46354  2.40513  3.72494  3.29354  2.67741  2.69355  4.24690  2.90347  2.73739  3.18146  2.89801  2.37887  2.77519  2.98518  4.58477  3.61503
          0.02307  4.17665  4.89899  0.61958  0.77255  0.48576  0.95510
     24   2.79533  4.27549  4.14137  3.60161  3.25874  3.89214  4.20420  1.36685  3.46094  2.23126  3.31551  3.84692  4.26746  3.73753  3.67400  3.20565  2.65731  2.14651  4.88271  2.84142     34 i - - -
          2.68618  4.42225  2.77519  2.73123  3.46354  2.40513  3.72494  3.29354  2.67741  2.69355  4.24690  2.90347  2.73739  3.18146  2.89801  2.37887  2.77519  2.98518  4.58477  3.61503
          0.02307  4.17665  4.89899  0.61958  0.77255  0.48576  0.95510
     25   2.94893  4.32878  4.57619  4.02067  2.67696  4.17173  4.55969  1.26006  3.90206  2.06582  3.26586  4.21166  4.50113  4.10810  4.06512  3.50027  2.72764  1.82154  5.11312  3.91537     35 i - - -
          2.68618  4.42225  2.77519  2.73123  3.46354  2.40513  3.72494  3.29354  2.67741  2.69355  4.24690  2.90347  2.73739  3.18146  2.89801  2.37887  2.77519  2.98518  4.58477  3.61503
          0.02307  4.17665  4.89899  0.61958  0.77255  0.48576  0.95510
     26   3.01329  5.56575  1.17276  2.05908  4.90075  2.31687  3.86210  4.42343  2.89417  3.92028  4.76737  2.71070  3.92675  3.02947  3.50014  2.90370  3.31133  3.98348  6.08428  4.57387     36 d - - -
          2.68618  4.42225  2.77519  2.73123  3.46354  2.40513  3.72494  3.29354  2.67741  2.69355  4.24690  2.90347  2.73739  3.18146  2.89801  2.37887  2.77519  2.98518  4.58477  3.61503
          0.02307  4.17665  4.89899  0.61958  0.77255  0.48576  0.95510
     27   2.63820  4.86562  2.58218  2.42998  4.10394  3.42787  3.65464  3.46758  2.45149  3.13157  3.94513  2.95439  3.83721  2.33000  2.91327  2.66115  2.05902  3.20597  5.35921  3.38032     37 t - - -
          2.68618  4.42225  2.77519  2.73123  3.46354  2.40513  3.72494  3.29354  2.67741  2.69355  4.24690  2.90347  2.73739  3.18146  2.89801  2.37887  2.77519  2.98518  4.58477  3.61503
          0.02307  4.17665  4.89899  0.61958  0.77255  0.48576  0.95510
     28   2.57493  4.42257  3.37818  2.94474  3.76927  2.83994  3.96828  3.11672  2.90208  1.88370  3.74404  3.31387  2.01383  3.25506  3.24509  2.74238  2.89947  2.84754  5.19907  3.94037     38 l - - -
          2.68618  4.42225  2.77519  2.73123  3.46354  2.40513  3.72494  3.29354  2.67741  2.69355  4.24690  2.90347  2.73739  3.18146  2.89801  2.37887  2.77519  2.98518  4.58477  3.61503
          0.08422  4.17665  2.72687  0.61958  0.77255  0.48576  0.95510
     29   2.66066  4.87649  2.69427  2.28713  4.35826  1.97848  3.77884  3.79440  2.62964  3.38052  4.19972  2.20416  3.83688  2.94214  3.09351  2.68405  2.45329  3.40226  5.59377  4.23690     39 g - - -
          2.68618  4.42225  2.77519  2.73123  3.46354  2.40513  3.72494  3.29354  2.67741  2.69355  4.24690  2.90347  2.73739  3.18146  2.89801  2.37887  2.77519  2.98518  4.58477  3.61503
          0.02451  4.11693  4.83928  0.61958  0.77255  0.55506  0.85341
     30   2.82812  4.83466  3.44431  2.88897  4.33898  3.51649  3.79622  3.68166  2.22863  3.26996  4.17165  3.26907  4.00013  2.96754  1.23245  2.90787  2.44799  3.36032  5.45350  4.23778     40 r - - -
          2.68618  4.42225  2.77519  2.73123  3.46354  2.40513  3.72494  3.29354  2.67741  2.69355  4.24690  2.90347  2.73739  3.18146  2.89801  2.37887  2.77519  2.98518  4.58477  3.61503
          0.02451  4.11693  4.83928  0.61958  0.77255  0.55506  0.85341
     31   3.19582  5.07707  3.78601  3.14791  4.25767  3.74762  3.86714  3.89944  2.21140  3.36102  4.34224  3.49731  4.18220  3.07230  0.82404  3.25883  3.41153  3.63717  4.97685  4.14231     41 r - - -
          2.68618  4.42225  2.77519  2.73123  3.46354  2.40513  3.72494  3.29354  2.67741  2.69355  4.24690  2.90347  2.73739  3.18146  2.89801  2.37887  2.77519  2.98518  4.58477  3.61503
          0.02451  4.11693  4.83928  0.61958  0.77255  0.55506  0.85341
     32   3.18230  4.52983  4.78139  4.23075  3.25781  4.43577  4.81524  1.48088  4.08280  1.69597  1.73283  4.46595  4.69111  4.26491  4.23269  3.78432  3.42071  1.99649  5.24300  4.12714     42 i - - -
          2.68618  4.42225  2.77519  2.73123  3.46354  2.40513  3.72494  3.29354  2.67741  2.69355  4.24690  2.90347  2.73739  3.18146  2.89801  2.37887  2.77519  2.98518  4.58477  3.61503
          0.02451  4.11693  4.83928  0.61958  0.77255  0.55506  0.85341
     33   2.81902  4.40301  4.71467  4.22059  3.67934  4.32959  4.95603  1.57833  4.11467  2.25096  3.49389  4.43006  4.69680  4.39520  4.32812  3.71223  3.32395  0.97560  5.56499  4.35340     43 v - - -
          2.68618  4.42225  2.77519  2.73123  3.46354  2.40513  3.72494  3.29354  2.67741  2.69355  4.24690  2.90347  2.73739  3.18146  2.89801  2.37887  2.77519  2.98518  4.58477  3.61503
          0.02451  4.11693  4.83928  0.61958  0.77255  0.55506  0.85341
     34   3.17781  4.51631  4.82485  4.37138  3.54708  4.45026  5.06918  0.92063  4.21792  2.02948  3.37922  4.57638  4.79808  4.50341  4.40113  3.87038  3.45971  1.65937  5.55086  4.32904     44 i - - -
          2.68618  4.42225  2.77519  2.73123  3.46354  2.40513  3.72494  3.29354  2.67741  2.69355  4.24690  2.90347  2.73739  3.18146  2.89801  2.37887  2.77519  2.98518  4.58477  3.61503
          0.02451  4.11693  4.83928  0.61958  0.77255  0.44475  1.02440
     35   3.20836  4.90283  3.84997  3.74062  4.69192  3.57371  4.78327  4.32840  3.82656  3.91655  4.98642  4.01170  0.41670  4.20544  4.02786  3.38771  3.67561  3.93658  5.78289  4.82008     45 P - - -
          2.68618  4.42225  2.77519  2.73123  3.46354  2.40513  3.72494  3.29354  2.67741  2.69355  4.24690  2.90347  2.73739  3.18146  2.89801  2.37887  2.77519  2.98518  4.58477  3.61503
          0.02307  4.17665  4.89899  0.61958  0.77255  0.48576  0.95510
     36   3.07761  4.68651  3.87098  3.43924  3.31498  3.96911  4.24612  2.67811  3.13762  0.96419  3.29100  3.79657  4.36074  2.87792  3.36886  3.35971  3.32697  2.70124  5.08617  3.82562     46 l - - -
          2.68618  4.42225  2.77519  2.73123  3.46354  2.40513  3.72494  3.29354  2.67741  2.69355  4.24690  2.90347  2.73739  3.18146  2.89801  2.37887  2.77519  2.98518  4.58477  3.61503
          0.02307  4.17665  4.89899  0.61958  0.77255  0.48576  0.95510
     37   1.79562  4.30801  4.06316  3.53502  3.53047  3.78206  4.31552  2.27201  3.43972  1.89025  3.43936  3.80286  4.23216  3.72614  3.70471  3.11736  2.94331  1.69783  5.16025  3.95639     47 v - - -
          2.68618  4.42225  2.77519  2.73123  3.46354  2.40513  3.72494  3.29354  2.67741  2.69355  4.24690  2.90347  2.73739  3.18146  2.89801  2.37887  2.77519  2.98518  4.58477  3.61503
          0.02307  4.17665  4.89899  0.61958  0.77255  0.48576  0.95510
     38   2.59338  4.69828  2.90279  2.43911  4.33450  3.26397  3.89932  3.76649  2.75180  3.38183  4.21045  3.06442  2.48545  3.08365  3.17601  1.41052  2.94470  3.35251  5.60200  4.28239     48 s - - -
          2.68618  4.42225  2.77519  2.73123  3.46354  2.40513  3.72494  3.29354  2.67741  2.69355  4.24690  2.90347  2.73739  3.18146  2.89801  2.37887  2.77519  2.98518  4.58477  3.61503
          0.02307  4.17665  4.89899  0.61958  0.77255  0.48576  0.95510
     39   1.73563  4.43781  3.39614  2.84776  3.52838  3.53949  3.85236  2.86634  2.43100  2.56824  3.58274  3.27309  3.95640  3.12338  3.14217  2.78929  2.87350  2.29040  5.07797  3.82422     49 a - - -
          2.68618  4.42225  2.77519  2.73123  3.46354  2.40513  3.72494  3.29354  2.67741  2.69355  4.24690  2.90347  2.73739  3.18146  2.89801  2.37887  2.77519  2.98518  4.58477  3.61503
          0.02307  4.17665  4.89899  0.61958  0.77255  0.48576  0.95510
     40   2.80806  5.13746  3.00318  2.07579  4.48475  3.50990  3.64185  3.90890  2.17305  3.40422  4.20584  2.55419  3.91242  2.76485  1.66523  2.78001  3.02246  3.53841  5.32727  4.21396     50 r - - -
          2.68618  4.42225  2.77519  2.73123  3.46354  2.40513  3.72494  3.29354  2.67741  2.69355  4.24690  2.90347  2.73739  3.18146  2.89801  2.37887  2.77519  2.98518  4.58477  3.61503
          0.02307  4.17665  4.89899  0.61958  0.77255  0.48576  0.95510
     41   2.68546  4.85716  2.57081  2.47675  4.07777  3.46012  3.37983  3.50207  2.06275  2.03363  3.93450  2.99200  3.87223  2.79351  2.86417  2.71813  2.91633  3.18968  5.33929  4.01073     51 l - - -
          2.68618  4.42225  2.77519  2.73123  3.46354  2.40513  3.72494  3.29354  2.67741  2.69355  4.24690  2.90347  2.73739  3.18146  2.89801  2.37887  2.77519  2.98518  4.58477  3.61503
          0.02307  4.17665  4.89899  0.61958  0.77255  0.48576  0.95510
     42   3.21131  4.59598  4.53097  4.02696  2.39477  4.25153  4.01060  2.66687  3.87867  1.10871  3.27962  4.12426  4.54854  4.01220  4.01038  3.57365  3.43558  2.67350  4.30061  2.01093     52 l - - -
          2.68618  4.42225  2.77519  2.73123  3.46354  2.40513  3.72494  3.29354  2.67741  2.69355  4.24690  2.90347  2.73739  3.18146  2.89801  2.37887  2.77519  2.98518  4.58477  3.61503
          0.02307  4.17665  4.89899  0.61958  0.77255  0.48576  0.95510
     43   2.50630  4.42371  3.35444  2.88667  3.90153  3.32000  3.94973  2.61239  2.86049  2.95681  3.84049  3.25803  2.56583  3.19902  3.23444  1.58076  2.84973  2.91861  5.29236  4.02644     53 s - - -
          2.68618  4.42225  2.77519  2.73123  3.46354  2.40513  3.72494  3.29354  2.67741  2.69355  4.24690  2.90347  2.73739  3.18146  2.89801  2.37887  2.77519  2.98518  4.58477  3.61503
          0.02307  4.17665  4.89899  0.61958  0.77255  0.48576  0.95510
     44   2.50381  4.95042  1.84566  2.35345  4.26455  2.71959  3.70316  3.68547  2.53656  2.74322  4.08783  2.91816  3.84426  2.85104  3.02173  2.66631  2.79858  3.32986  5.50124  4.13542     54 d - - -
          2.68618  4.42225  2.77519  2.73123  3.46354  2.40513  3.72494  3.29354  2.67741  2.69355  4.24690  2.90347  2.73739  3.18146  2.89801  2.37887  2.77519  2.98518  4.58477  3.61503
          0.02307  4.17665  4.89899  0.61958  0.77255  0.48576  0.95510
     45   2.66662  5.05920  2.91675  2.43373  4.42274  3.14356  3.65014  3.86032  1.61798  3.37774  4.16798  2.48070  3.86398  2.77408  2.59022  2.42981  2.95627  3.47578  5.53036  4.18566     55 k - - -
          2.68618  4.42225  2.77519  2.73123  3.46354  2.40513  3.72494  3.29354  2.67741  2.69355  4.24690  2.90347  2.73739  3.18146  2.89801  2.37887  2.77519  2.98518  4.58477  3.61503
          0.02307  4.17665  4.89899  0.61958  0.77255  0.48576  0.95510
     46   2.59052  4.43653  3.46615  2.94562  3.71957  3.54572  3.92381  2.80836  2.27724  2.71644  3.64214  3.34224  3.99480  3.19964  3.12300  2.82321  2.47117  1.64508  5.14882  3.90871     56 v - - -
          2.68618  4.42225  2.77519  2.73123  3.46354  2.40513  3.72494  3.29354  2.67741  2.69355  4.24690  2.90347  2.73739  3.18146  2.89801  2.37887  2.77519  2.98518  4.58477  3.61503
          0.02307  4.17665  4.89899  0.61958  0.77255  0.48576  0.95510
     47   2.71845  4.96541  3.05208  2.51891  4.33560  3.46577  3.66567  3.75400  2.05440  3.29644  4.10350  3.01679  3.40629  2.79993  2.16398  1.82776  2.95562  3.39269  5.46565  4.15295     57 s - - -
          2.68618  4.42225  2.77519  2.73123  3.46354  2.40513  3.72494  3.29354  2.67741  2.69355  4.24690  2.90347  2.73739  3.18146  2.89801  2.37887  2.77519  2.98518  4.58477  3.61503
          0.02307  4.17665  4.89899  0.61958  0.77255  0.48576  0.95510
     48   2.77792  4.62408  3.36971  2.81437  4.32094  3.49396  3.80794  3.73330  2.33724  3.30111  4.16352  3.22985  2.33981  2.97534  1.38540  2.84800  3.05716  3.38653  5.46299  4.21973     58 r - - -
          2.68618  4.42225  2.77519  2.73123  3.46354  2.40513  3.72494  3.29354  2.67741  2.69355  4.24690  2.90347  2.73739  3.18146  2.89801  2.37887  2.77519  2.98518  4.58477  3.61503
          0.10928  4.17665  2.42843  0.61958  0.77255  0.48576  0.95510
     49   2.66705  5.37817  2.12220  1.17243  4.70062  3.28663  3.78463  4.16321  2.73586  3.70815  4.54962  2.77122  3.87689  2.94527  3.28456  2.82492  3.18907  3.76015  5.88908  4.42709     59 e - - -
          2.68620  4.42227  2.77522  2.73125  3.46356  2.40515  3.72497  3.29356  2.67743  2.69357  4.24692  2.90349  2.73742  3.18149  2.89759  2.37889  2.77522  2.98521  4.58479  3.61505
          0.18665  1.81918  4.81483  0.28895  1.38249  0.43051  1.05033
     50   3.45287  4.74566  5.09869  4.53127  3.14764  4.75217  5.05315  1.87381  4.38414  0.81715  2.56325  4.78719  4.89003  4.45340  4.47506  4.11035  3.66964  2.30314  5.28388  4.25009     61 l - - -
          2.68618  4.42225  2.77519  2.73123  3.46354  2.40513  3.72494  3.29354  2.67741  2.69355  4.24690  2.90347  2.73739  3.18146  2.89801  2.37887  2.77519  2.98518  4.58477  3.61503
          0.02307  4.17665  4.89899  0.61958  0.77255  0.48576  0.95510
     51   2.65139  3.99748  4.04164  3.46414  2.96767  3.74589  4.02821  2.30450  3.35427  2.26020  3.23071  3.69759  4.11459  3.58640  3.55977  3.03291  2.50304  2.03580  4.71374  2.08786     62 v - - -
          2.68618  4.42225  2.77519  2.73123  3.46354  2.40513  3.72494  3.29354  2.67741  2.69355  4.24690  2.90347  2.73739  3.18146  2.89801  2.37887  2.77519  2.98518  4.58477  3.61503
          0.02307  4.17665  4.89899  0.61958  0.77255  0.48576  0.95510
     52   3.20836  4.90283  3.84997  3.74062  4.69192  3.57371  4.78327  4.32840  3.82656  3.91655  4.98642  4.01170  0.41670  4.20544  4.02786  3.38771  3.67561  3.93658  5.78289  4.82008     63 P - - -
          2.68618  4.42225  2.77519  2.73123  3.46354  2.40513  3.72494  3.29354  2.67741  2.69355  4.24690  2.90347  2.73739  3.18146  2.89801  2.37887  2.77519  2.98518  4.58477  3.61503
          0.02307  4.17665  4.89899  0.61958  0.77255  0.48576  0.95510
     53   3.20943  4.50767  4.94169  4.40425  3.38684  4.56857  5.00689  1.76010  4.29364  1.49349  3.25912  4.61942  4.81785  4.48006  4.44970  3.92881  3.45265  1.14246  5.42791  4.27250     64 v - - -
          2.68618  4.42225  2.77519  2.73123  3.46354  2.40513  3.72494  3.29354  2.67741  2.69355  4.24690  2.90347  2.73739  3.18146  2.89801  2.37887  2.77519  2.98518  4.58477  3.61503
          0.02307  4.17665  4.89899  0.61958  0.77255  0.48576  0.95510
     54   3.17045  4.47422  4.90450  4.38128  3.59310  4.53957  5.05222  1.63890  4.26865  2.09698  3.04173  4.59890  4.82263  4.50835  4.45373  3.90928  3.42475  0.93316  5.54487  4.36264     65 v - - -
          2.68618  4.42225  2.77519  2.73123  3.46354  2.40513  3.72494  3.29354  2.67741  2.69355  4.24690  2.90347  2.73739  3.18146  2.89801  2.37887  2.77519  2.98518  4.58477  3.61503
          0.02307  4.17665  4.89899  0.61958  0.77255  0.48576  0.95510
     55   2.72334  4.99005  3.02947  2.49859  4.28530  3.49906  2.19404  3.70633  2.04238  3.24873  3.59006  3.00489  3.88167  2.63044  2.26754  2.72823  2.94036  3.35984  5.41968  4.03395     66 k - - -
          2.68618  4.42225  2.77519  2.73123  3.46354  2.40513  3.72494  3.29354  2.67741  2.69355  4.24690  2.90347  2.73739  3.18146  2.89801  2.37887  2.77519  2.98518  4.58477  3.61503
          0.02307  4.17665  4.89899  0.61958  0.77255  0.48576  0.95510
     56   3.24220  4.51195  5.06312  4.53461  3.51170  4.65773  5.14049  1.28774  4.42709  1.58266  3.29866  4.73470  4.89190  4.61017  4.57135  4.03161  3.48696  1.36248  5.52398  4.37784     67 i - - -
          2.68618  4.42225  2.77519  2.73123  3.46354  2.40513  3.72494  3.29354  2.67741  2.69355  4.24690  2.90347  2.73739  3.18146  2.89801  2.37887  2.77519  2.98518  4.58477  3.61503
          0.02307  4.17665  4.89899  0.61958  0.77255  0.48576  0.95510
     57   2.46671  4.51408  3.08408  2.77367  4.37228  1.64638  4.01598  3.80646  2.90933  3.43387  4.24900  2.47993  3.81574  3.21571  3.32017  2.40148  2.08149  3.33040  5.65767  4.36902     68 g - - -
          2.68618  4.42225  2.77519  2.73123  3.46354  2.40513  3.72494  3.29354  2.67741  2.69355  4.24690  2.90347  2.73739  3.18146  2.89801  2.37887  2.77519  2.98518  4.58477  3.61503
          0.02307  4.17665  4.89899  0.61958  0.77255  0.48576  0.95510
     58   2.91072  5.39359  1.31921  2.24291  4.73973  2.56689  3.80019  4.23661  2.26545  3.74373  4.56360  2.81514  3.90225  2.95234  3.25854  2.83332  3.18921  3.81323  5.90091  4.44631     69 d - - -
          2.68618  4.42225  2.77519  2.73123  3.46354  2.40513  3.72494  3.29354  2.67741  2.69355  4.24690  2.90347  2.73739  3.18146  2.89801  2.37887  2.77519  2.98518  4.58477  3.61503
          0.02307  4.17665  4.89899  0.61958  0.77255  0.48576  0.95510
     59   2.71477  5.13792  2.33197  1.64169  4.44940  2.89781  3.67013  3.52274  2.48625  3.44092  4.22364  2.85466  3.83324  2.79718  2.99122  2.35323  2.96161  3.51617  5.61554  4.20935     70 e - - -
          2.68620  4.42227  2.77522  2.73125  3.46356  2.40515  3.72497  3.29351  2.67720  2.69357  4.24692  2.90341  2.73742  3.18149  2.89799  2.37889  2.77522  2.98521  4.58479  3.61505
          0.17022  1.90335  4.89899  0.28895  1.38249  0.48576  0.95510
     60   2.75546  5.20620  2.15334  1.89364  4.52976  3.35393  3.69616  3.92027  2.53541  3.52118  4.30672  2.80895  3.47155  2.82646  3.05160  1.83471  3.00921  3.59602  5.68893  4.26768     72 s - - -
          2.68618  4.42225  2.77519  2.73123  3.46354  2.40513  3.72494  3.29354  2.67741  2.69355  4.24690  2.90347  2.73739  3.18146  2.89801  2.37887  2.77519  2.98518  4.58477  3.61503
          0.02307  4.17665  4.89899  0.61958  0.77255  0.48576  0.95510
     61   3.93097  5.05378  4.94835  4.70220  1.60520  4.61809  3.50323  3.63829  4.51299  2.93833  4.19887  4.24524  4.89923  4.35095  4.44808  3.98752  4.13784  3.54394  1.68467  1.15049     73 y - - -
          2.68618  4.42225  2.77519  2.73123  3.46354  2.40513  3.72494  3.29354  2.67741  2.69355  4.24690  2.90347  2.73739  3.18146  2.89801  2.37887  2.77519  2.98518  4.58477  3.61503
          0.02307  4.17665  4.89899  0.61958  0.77255  0.48576  0.95510
     62   2.18364  4.71663  3.26909  2.71076  3.88137  3.53185  3.73299  3.35452  2.42050  2.98427  3.85768  3.16282  3.94428  2.93901  1.73012  2.80776  2.95778  3.07450  5.19584  3.02155     74 r - - -
          2.68618  4.42225  2.77519  2.73123  3.46354  2.40513  3.72494  3.29354  2.67741  2.69355  4.24690  2.90347  2.73739  3.18146  2.89801  2.37887  2.77519  2.98518  4.58477  3.61503
          0.02307  4.17665  4.89899  0.61958  0.77255  0.48576  0.95510
     63   3.19526  4.51239  4.91779  4.34889  3.25002  4.48741  4.84496  1.81685  4.22441  1.38764  2.02453  4.54531  4.71782  4.34173  4.33096  3.82687  3.42366  1.66368  5.21940  4.12827     75 l - - -
          2.68618  4.42225  2.77519  2.73123  3.46354  2.40513  3.72494  3.29354  2.67741  2.69355  4.24690  2.90347  2.73739  3.18146  2.89801  2.37887  2.77519  2.98518  4.58477  3.61503
          0.02307  4.17665  4.89899  0.61958  0.77255  0.48576  0.95510
     64   3.28121  4.62769  4.85306  4.28017  2.44926  4.49135  4.71328  2.22895  4.14892  1.39523  1.43719  4.50061  4.69826  4.23700  4.25521  3.82112  3.49897  2.43611  5.03770  3.87830     76 l - - -
          2.68618  4.42225  2.77519  2.73123  3.46354  2.40513  3.72494  3.29354  2.67741  2.69355  4.24690  2.90347  2.73739  3.18146  2.89801  2.37887  2.77519  2.98518  4.58477  3.61503
          0.02307  4.17665  4.89899  0.61958  0.77255  0.48576  0.95510
     65   2.60879  4.45075  3.73426  3.51475  4.27346  3.27651  4.50419  3.43979  3.46392  3.29200  4.33132  3.66448  4.00828  3.84539  3.69991  2.81460  0.74414  3.09994  5.68276  4.49353     77 t - - -
          2.68618  4.42225  2.77519  2.73123  3.46354  2.40513  3.72494  3.29354  2.67741  2.69355  4.24690  2.90347  2.73739  3.18146  2.89801  2.37887  2.77519  2.98518  4.58477  3.61503
          0.02307  4.17665  4.89899  0.61958  0.77255  0.48576  0.95510
     66   2.61213  4.66620  3.07800  2.62859  4.02098  3.38432  2.63368  3.46050  2.59707  3.09368  3.93914  3.09198  2.93241  2.98269  2.99664  2.68739  1.76684  3.13194  5.33285  4.02058     78 t - - -
          2.68618  4.42225  2.77519  2.73123  3.46354  2.40513  3.72494  3.29354  2.67741  2.69355  4.24690  2.90347  2.73739  3.18146  2.89801  2.37887  2.77519  2.98518  4.58477  3.61503
          0.02307  4.17665  4.89899  0.61958  0.77255  0.48576  0.95510
     67   2.39621  5.48146  1.42899  1.67301  4.79423  3.31729  3.80594  4.28629  2.76912  3.79571  4.62025  2.78457  3.90370  2.95917  3.34342  2.84740  3.22032  3.86128  5.96341  4.47966     79 d - - -
          2.68618  4.42225  2.77519  2.73123  3.46354  2.40513  3.72494  3.29354  2.67741  2.69355  4.24690  2.90347  2.73739  3.18146  2.89801  2.37887  2.77519  2.98518  4.58477  3.61503
          0.02307  4.17665  4.89899  0.61958  0.77255  0.48576  0.95510
     68   3.31533  4.65165  4.88951  4.32261  3.17416  4.56471  4.87343  1.89037  4.16950  1.39578  1.43111  4.57534  4.76570  4.30444  4.29734  3.90725  3.53898  2.26361  5.22262  4.14428     80 l - - -
          2.68618  4.42225  2.77519  2.73123  3.46354  2.40513  3.72494  3.29354  2.67741  2.69355  4.24690  2.90347  2.73739  3.18146  2.89801  2.37887  2.77519  2.98518  4.58477  3.61503
          0.02307  4.17665  4.89899  0.61958  0.77255  0.48576  0.95510
     69   1.02357  4.22306  3.76113  3.41391  4.23558  3.06255  4.37228  3.38756  3.37649  3.26487  4.16226  3.50439  3.83155  3.67693  3.65478  2.53913  2.10981  2.88204  5.65046  4.45426     81 a - - -
          2.68618  4.42225  2.77519  2.73123  3.46354  2.40513  3.72494  3.29354  2.67741  2.69355  4.24690  2.90347  2.73739  3.18146  2.89801  2.37887  2.77519  2.98518  4.58477  3.61503
          0.02307  4.17665  4.89899  0.61958  0.77255  0.48576  0.95510
     70   2.58682  4.41886  3.56758  3.17393  2.58661  3.37612  4.02999  3.22089  3.16286  2.89227  3.87716  3.44936  3.97828  3.46770  3.48352  1.19496  2.96471  2.94012  4.95603  3.49160     82 s - - -
          2.68618  4.42225  2.77519  2.73123  3.46354  2.40513  3.72494  3.29354  2.67741  2.69355  4.24690  2.90347  2.73739  3.18146  2.89801  2.37887  2.77519  2.98518  4.58477  3.61503
          0.02307  4.17665  4.89899  0.61958  0.77255  0.48576  0.95510
     71   3.21970  4.49202  5.03103  4.51037  3.58747  4.64307  5.15490  1.46656  4.40620  1.79604  3.37816  4.71533  4.89423  4.62131  4.57132  4.01991  3.46928  1.06836  5.58023  4.40736     83 v - - -
          2.68618  4.42225  2.77519  2.73123  3.46354  2.40513  3.72494  3.29354  2.67741  2.69355  4.24690  2.90347  2.73739  3.18146  2.89801  2.37887  2.77519  2.98518  4.58477  3.61503
          0.02307  4.17665  4.89899  0.61958  0.77255  0.48576  0.95510
     72   2.79385  5.08135  2.11797  2.35468  4.55402  3.29675  3.85278  4.02839  2.78266  3.59972  4.43238  2.66979  1.50273  3.02372  3.29169  2.78110  3.04260  3.61527  5.78851  4.38114     84 p - - -
          2.68618  4.42225  2.77519  2.73123  3.46354  2.40513  3.72494  3.29354  2.67741  2.69355  4.24690  2.90347  2.73739  3.18146  2.89801  2.37887  2.77519  2.98518  4.58477  3.61503
          0.02307  4.17665  4.89899  0.61958  0.77255  0.48576  0.95510
     73   1.68089  4.25606  3.72479  3.28410  3.66718  3.46089  4.15059  2.56864  3.22172  2.66220  3.61337  3.54645  4.00595  3.51583  3.52114  2.61288  2.84676  1.66402  5.16628  3.94896     85 v - - -
          2.68618  4.42225  2.77519  2.73123  3.46354  2.40513  3.72494  3.29354  2.67741  2.69355  4.24690  2.90347  2.73739  3.18146  2.89801  2.37887  2.77519  2.98518  4.58477  3.61503
          0.02307  4.17665  4.89899  0.61958  0.77255  0.48576  0.95510
     74   2.63045  4.92190  3.07849  2.52891  4.23798  3.46523  3.66669  3.69016  2.07265  3.24854  4.05927  3.02421  3.87961  2.80494  2.10622  1.91272  2.78829  3.33829  5.43330  4.12362     86 s - - -
          2.68618  4.42225  2.77519  2.73123  3.46354  2.40513  3.72494  3.29354  2.67741  2.69355  4.24690  2.90347  2.73739  3.18146  2.89801  2.37887  2.77519  2.98518  4.58477  3.61503
          0.02307  4.17665  4.89899  0.61958  0.77255  0.48576  0.95510
     75   2.42878  4.33611  3.48738  2.93880  3.21204  3.55501  3.87210  2.79884  2.50974  2.57533  3.48006  3.33375  3.96580  3.19628  3.22077  2.44608  2.85063  1.79808  4.96674  3.72923     87 v - - -
          2.68618  4.42225  2.77519  2.73123  3.46354  2.40513  3.72494  3.29354  2.67741  2.69355  4.24690  2.90347  2.73739  3.18146  2.89801  2.37887  2.77519  2.98518  4.58477  3.61503
          0.02307  4.17665  4.89899  0.61958  0.77255  0.48576  0.95510
     76   3.07343  4.42623  4.71088  4.15248  3.00675  4.32782  4.68907  1.27850  4.02869  1.55235  3.17348  4.35776  4.61205  4.21052  4.17850  3.66005  2.92463  1.97207  5.17163  4.00667     88 i - - -
          2.68618  4.42225  2.77519  2.73123  3.46354  2.40513  3.72494  3.29354  2.67741  2.69355  4.24690  2.90347  2.73739  3.18146  2.89801  2.37887  2.77519  2.98518  4.58477  3.61503
          0.02307  4.17665  4.89899  0.61958  0.77255  0.48576  0.95510
     77   2.62843  4.65423  2.91688  2.80874  4.57579  1.03398  4.18585  4.12739  3.14517  3.74891  4.60074  2.34374  3.90493  3.42583  3.53096  2.73343  3.07450  3.59749  5.83907  4.54566     89 g - - -
          2.68618  4.42225  2.77519  2.73123  3.46354  2.40513  3.72494  3.29354  2.67741  2.69355  4.24690  2.90347  2.73739  3.18146  2.89801  2.37887  2.77519  2.98518  4.58477  3.61503
          0.02307  4.17665  4.89899  0.61958  0.77255  0.48576  0.95510
     78   2.30596  5.22501  2.47912  1.50251  4.54396  3.18959  3.71723  4.01548  2.56369  3.53763  4.33343  2.41685  3.85954  2.81145  3.08317  2.73721  2.99057  3.61287  5.71184  4.29134     90 e - - -
          2.68618  4.42225  2.77519  2.73123  3.46354  2.40513  3.72494  3.29354  2.67741  2.69355  4.24690  2.90347  2.73739  3.18146  2.89801  2.37887  2.77519  2.98518  4.58477  3.61503
          0.02307  4.17665  4.89899  0.61958  0.77255  0.48576  0.95510
     79   2.55605  4.98062  2.84005  1.62291  4.27989  3.30718  3.67228  3.68599  2.17623  3.27074  4.07917  2.93706  3.85439  2.81141  2.87437  2.69618  2.93493  2.83431  5.48000  4.12620     91 e - - -
          2.68618  4.42225  2.77519  2.73123  3.46354  2.40513  3.72494  3.29354  2.67741  2.69355  4.24690  2.90347  2.73739  3.18146  2.89801  2.37887  2.77519  2.98518  4.58477  3.61503
          0.02307  4.17665  4.89899  0.61958  0.77255  0.48576  0.95510
     80   2.70406  4.28802  3.00480  3.23208  2.58008  3.74823  4.01220  2.47546  3.17133  2.23980  3.33410  3.57458  4.11861  3.44544  3.46813  3.02107  2.93964  1.61337  4.86139  3.54941     92 v - - -
          2.68621  4.42228  2.77523  2.73126  3.46310  2.40516  3.72498  3.29318  2.67744  2.69355  4.24693  2.90350  2.73743  3.18150  2.89800  2.37890  2.77523  2.98522  4.58480  3.61506
          0.12306  2.22249  4.89899  0.65855  0.72898  0.48576  0.95510
     81   1.23432  1.87564  4.08694  3.72081  4.10931  2.72462  4.47621  3.38573  3.62838  3.19959  4.07619  3.62546  3.81786  3.87270  3.82916  2.51256  2.77209  2.95571  5.54493  4.38238     95 a - - -
          2.68618  4.42225  2.77519  2.73123  3.46354  2.40513  3.72494  3.29354  2.67741  2.69355  4.24690  2.90347  2.73739  3.18146  2.89801  2.37887  2.77519  2.98518  4.58477  3.61503
          0.02307  4.17665  4.89899  0.61958  0.77255  0.48576  0.95510
     82   2.83502  5.26410  1.35963  2.24377  4.16290  3.33871  3.76212  4.04767  2.66552  3.59048  4.40543  2.32966  3.87987  2.91198  3.19879  2.78032  2.90581  3.65068  5.76592  4.32727     96 d - - -
          2.68618  4.42225  2.77519  2.73123  3.46354  2.40513  3.72494  3.29354  2.67741  2.69355  4.24690  2.90347  2.73739  3.18146  2.89801  2.37887  2.77519  2.98518  4.58477  3.61503
          0.02307  4.17665  4.89899  0.61958  0.77255  0.48576  0.95510
     83   2.12667  4.21910  4.07021  3.50211  2.83158  3.80241  4.14239  2.40733  3.40108  1.61059  3.22196  3.75880  3.92861  3.64022  3.62359  3.09816  2.95800  2.02205  4.86195  3.66526     97 l - - -
          2.68618  4.42225  2.77519  2.73123  3.46354  2.40513  3.72494  3.29354  2.67741  2.69355  4.24690  2.90347  2.73739  3.18146  2.89801  2.37887  2.77519  2.98518  4.58477  3.61503
          0.02307  4.17665  4.89899  0.61958  0.77255  0.48576  0.95510
     84   2.23340  4.04829  3.72983  3.35930  4.30300  2.92170  4.33243  3.65232  3.31215  3.40234  4.24673  3.45797  3.79388  3.61851  3.60525  0.95632  2.78596  2.86106  5.67411  4.46307     98 s - - -
          2.68618  4.42225  2.77519  2.73123  3.46354  2.40513  3.72494  3.29354  2.67741  2.69355  4.24690  2.90347  2.73739  3.18146  2.89801  2.37887  2.77519  2.98518  4.58477  3.61503
          0.02307  4.17665  4.89899  0.61958  0.77255  0.48576  0.95510
     85   2.63524  4.75189  3.05481  2.51623  3.94518  3.46521  2.36585  3.38230  2.47113  2.67358  3.83663  3.02088  3.25007  2.65316  2.90132  2.37203  2.86703  3.08066  5.24560  3.73020     99 h - - -
          2.68618  4.42225  2.77519  2.73123  3.46354  2.40513  3.72494  3.29354  2.67741  2.69355  4.24690  2.90347  2.73739  3.18146  2.89801  2.37887  2.77519  2.98518  4.58477  3.61503
          0.02307  4.17665  4.89899  0.61958  0.77255  0.48576  0.95510
     86   2.63483  4.84024  2.87547  2.46503  4.05319  3.45340  3.34570  3.50394  2.40613  3.09705  3.91134  2.98074  3.84305  2.72123  2.04739  2.39773  2.86364  3.17898  4.90453  3.09633    100 r - - -
          2.68618  4.42225  2.77519  2.73123  3.46354  2.40513  3.72494  3.29354  2.67741  2.69355  4.24690  2.90347  2.73739  3.18146  2.89801  2.37887  2.77519  2.98518  4.58477  3.61503
          0.02307  4.17665  4.89899  0.61958  0.77255  0.48576  0.95510
     87   2.61185  5.09895  2.85092  1.66803  4.45063  3.36512  3.66866  3.88362  2.33487  3.40494  4.20439  2.94887  3.69283  2.79742  1.99948  2.74174  2.99599  3.50500  5.55970  4.21340    101 e - - -
          2.68618  4.42225  2.77519  2.73123  3.46354  2.40513  3.72494  3.29354  2.67741  2.69355  4.24690  2.90347  2.73739  3.18146  2.89801  2.37887  2.77519  2.98518  4.58477  3.61503
          0.02307  4.17665  4.89899  0.61958  0.77255  0.48576  0.95510
     88   2.72077  5.02209  2.61184  2.25781  4.37571  3.36080  3.73034  3.75087  2.56334  3.38549  4.19509  1.64310  3.85746  2.87859  3.04434  2.51104  2.54109  3.44171  5.58967  4.21266    102 n - - -
          2.68618  4.42225  2.77519  2.73123  3.46354  2.40513  3.72494  3.29354  2.67741  2.69355  4.24690  2.90347  2.73739  3.18146  2.89801  2.37887  2.77519  2.98518  4.58477  3.61503
          0.03570  4.17665  3.92602  0.61958  0.77255  0.48576  0.95510
     89   2.69554  5.47666  1.47695  1.78211  4.77268  3.32248  3.76670  4.27886  2.69150  3.76407  4.57292  2.77778  3.88645  2.40552  3.25036  2.81710  3.17895  3.84786  5.91829  4.44002    103 d - - -
          2.68618  4.42225  2.77519  2.73123  3.46354  2.40513  3.72494  3.29354  2.67741  2.69355  4.24690  2.90347  2.73739  3.18146  2.89801  2.37887  2.77519  2.98518  4.58477  3.61503
          0.02336  4.16431  4.88665  0.61958  0.77255  0.50083  0.93147
     90   3.21459  4.50543  4.99651  4.51542  3.64978  4.59764  5.21684  0.97081  4.39987  2.11671  3.44290  4.71443  4.89860  4.65634  4.58096  4.00370  3.48336  1.40217  5.66738  4.46636    104 i - - -
          2.68618  4.42225  2.77519  2.73123  3.46354  2.40513  3.72494  3.29354  2.67741  2.69355  4.24690  2.90347  2.73739  3.18146  2.89801  2.37887  2.77519  2.98518  4.58477  3.61503
          0.02336  4.16431  4.88665  0.61958  0.77255  0.50083  0.93147
     91   2.86855  4.96659  3.30058  2.70211  4.25359  3.61285  3.68379  2.85078  1.30576  3.17852  4.04748  3.15678  3.99228  2.70147  2.38530  2.90510  3.07146  3.31962  5.37926  4.13077    105 k - - -
          2.68618  4.42225  2.77519  2.73123  3.46354  2.40513  3.72494  3.29354  2.67741  2.69355  4.24690  2.90347  2.73739  3.18146  2.89801  2.37887  2.77519  2.98518  4.58477  3.61503
          0.02336  4.16431  4.88665  0.61958  0.77255  0.50083  0.93147
     92   1.94520  4.59033  2.96705  2.69000  4.40189  3.18463  3.97817  3.83860  2.86051  3.46657  4.28548  1.56074  3.82423  3.17021  3.28106  2.16455  2.90624  3.37016  5.67564  4.36303    106 n - - -
          2.68618  4.42225  2.77519  2.73123  3.46354  2.40513  3.72494  3.29354  2.67741  2.69355  4.24690  2.90347  2.73739  3.18146  2.89801  2.37887  2.77519  2.98518  4.58477  3.61503
          0.02336  4.16431  4.88665  0.61958  0.77255  0.50083  0.93147
     93   0.83107  4.22609  3.65261  3.43099  4.38266  3.02989  4.44676  3.67596  3.47099  3.48535  4.36290  3.49188  3.80824  3.76227  3.72751  2.25948  2.82434  3.16916  5.77352  4.56695    107 a - - -
          2.68618  4.42225  2.77519  2.73123  3.46354  2.40513  3.72494  3.29354  2.67741  2.69355  4.24690  2.90347  2.73739  3.18146  2.89801  2.37887  2.77519  2.98518  4.58477  3.61503
          0.02336  4.16431  4.88665  0.61958  0.77255  0.50083  0.93147
     94   3.31337  4.60490  4.98978  4.48309  3.38845  4.65095  5.08228  1.03095  4.31668  1.51922  3.20922  4.70999  4.88814  4.53066  4.46347  4.04413  3.56066  1.87353  5.44060  4.26877    108 i - - -
          2.68618  4.42225  2.77519  2.73123  3.46354  2.40513  3.72494  3.29354  2.67741  2.69355  4.24690  2.90347  2.73739  3.18146  2.89801  2.37887  2.77519  2.98518  4.58477  3.61503
          0.02336  4.16431  4.88665  0.61958  0.77255  0.50083  0.93147
     95   2.94813  5.44936  1.58512  2.21052  4.80710  3.29281  3.83980  4.34174  2.83346  3.84767  4.68369  1.53524  3.90738  3.00386  3.41169  2.67740  3.24728  3.90051  5.99733  4.50411    109 n - - -
          2.68618  4.42225  2.77519  2.73123  3.46354  2.40513  3.72494  3.29354  2.67741  2.69355  4.24690  2.90347  2.73739  3.18146  2.89801  2.37887  2.77519  2.98518  4.58477  3.61503
          0.02336  4.16431  4.88665  0.61958  0.77255  0.50083  0.93147
     96   2.44495  4.42502  4.39222  3.85045  2.31133  4.08092  4.36404  2.37295  3.72962  1.18624  3.10609  4.07338  4.41743  3.92515  3.90690  3.40540  3.22106  2.35326  4.88306  3.61599    110 l - - -
          2.68618  4.42225  2.77519  2.73123  3.46354  2.40513  3.72494  3.29354  2.67741  2.69355  4.24690  2.90347  2.73739  3.18146  2.89801  2.37887  2.77519  2.98518  4.58477  3.61503
          0.02336  4.16431  4.88665  0.61958  0.77255  0.50083  0.93147
     97   2.98658  4.39820  4.48097  3.90695  3.22661  4.16287  4.48947  1.95181  3.77675  1.53165  1.84166  4.14767  4.46232  3.97633  3.95040  3.47427  2.74021  2.18583  5.04590  3.91255    111 l - - -
          2.68618  4.42225  2.77519  2.73123  3.46354  2.40513  3.72494  3.29354  2.67741  2.69355  4.24690  2.90347  2.73739  3.18146  2.89801  2.37887  2.77519  2.98518  4.58477  3.61503
          0.02336  4.16431  4.88665  0.61958  0.77255  0.50083  0.93147
     98   3.20756  4.56198  4.76130  4.22488  1.52408  4.37653  4.47224  2.30429  4.08850  1.45068  3.08051  4.37585  4.64236  4.20216  4.20042  3.71528  3.43953  1.98640  4.79025  3.40885    112 l - - -
          2.68618  4.42225  2.77519  2.73123  3.46354  2.40513  3.72494  3.29354  2.67741  2.69355  4.24690  2.90347  2.73739  3.18146  2.89801  2.37887  2.77519  2.98518  4.58477  3.61503
          0.02336  4.16431  4.88665  0.61958  0.77255  0.50083  0.93147
     99   2.64096  4.69290  2.49606  2.55981  3.86194  3.46827  3.70321  3.30764  2.53250  2.94657  3.79658  3.05377  3.87759  2.89990  2.69040  2.71647  2.52550  3.02039  2.45887  3.87555    113 w - - -
          2.68618  4.42225  2.77519  2.73123  3.46354  2.40513  3.72494  3.29354  2.67741  2.69355  4.24690  2.90347  2.73739  3.18146  2.89801  2.37887  2.77519  2.98518  4.58477  3.61503
          0.02336  4.16431  4.88665  0.61958  0.77255  0.50083  0.93147
    100   2.62059  4.64738  2.90686  2.79667  4.56270  1.05337  4.17286  4.11264  3.13031  3.73445  4.58628  2.33674  3.89629  3.41208  3.51670  2.72503  3.06521  3.58545  5.82658  4.53215    114 g - - -
          2.68618  4.42225  2.77519  2.73123  3.46354  2.40513  3.72494  3.29354  2.67741  2.69355  4.24690  2.90347  2.73739  3.18146  2.89801  2.37887  2.77519  2.98518  4.58477  3.61503
          0.02336  4.16431  4.88665  0.61958  0.77255  0.50083  0.93147
    101   2.87978  4.32241  4.40823  3.88900  3.58825  3.90375  4.58866  1.19466  3.77252  2.33253  3.46839  4.10769  4.45009  4.05237  3.99265  3.39349  2.55409  1.66615  5.30034  4.09397    115 i - - -
          2.68618  4.42225  2.77519  2.73123  3.46354  2.40513  3.72494  3.29354  2.67741  2.69355  4.24690  2.90347  2.73739  3.18146  2.89801  2.37887  2.77519  2.98518  4.58477  3.61503
          0.01578  4.15673        *  0.61958  0.77255  0.00000        *
//
HMMER3/f [3.3.2 | Nov 2020]
NAME  105
DESC  ~~~cluster.105~~~
ACC   105
LENG  516
ALPH  amino
RF    no
MM    no
CONS  yes
CS    no
MAP   yes
DATE  Tue Apr 26 12:34:43 2022
NSEQ  462
EFFN  2.654160
CKSUM 2571339596
STATS LOCAL MSV      -11.8883  0.69788
STATS LOCAL VITERBI  -12.6671  0.69788
STATS LOCAL FORWARD   -5.9923  0.69788
HMM          A        C        D        E        F        G        H        I        K        L        M        N        P        Q        R        S        T        V        W        Y   
            m->m     m->i     m->d     i->m     i->i     d->m     d->d
  COMPO   2.43435  4.21199  2.97658  2.56387  3.53071  3.05279  3.62769  2.97848  2.60949  2.43342  3.68695  3.13034  3.30780  2.96328  2.70940  2.67850  2.86878  2.77340  4.47931  3.45806
          2.68631  4.42261  2.77523  2.73119  3.46381  2.40535  3.72498  3.29365  2.67775  2.69339  4.24136  2.90370  2.73688  3.18164  2.89811  2.37894  2.77532  2.98518  4.58486  3.61546
          0.62872  1.33885  1.58681  1.72997  0.19515  0.00000        *
      1   2.46242  4.53823  3.32446  2.78524  3.69565  3.42860  3.86377  2.84070  2.64024  2.55542  1.99025  3.29114  4.01072  2.93214  2.90888  2.62529  2.87267  2.77028  4.99553  3.79242     95 m - - -
          2.68618  4.42225  2.77519  2.73123  3.46354  2.40513  3.72494  3.29354  2.67741  2.69355  4.24690  2.90347  2.73739  3.18146  2.89801  2.37887  2.77519  2.98518  4.58477  3.61503
          0.05414  4.50209  3.17922  0.61958  0.77255  0.72257  0.66456
      2   2.45705  5.01412  2.29826  2.45257  3.75073  3.48429  3.69780  3.72674  2.42964  2.99572  3.67678  2.79705  3.10523  2.69474  2.94592  2.23760  2.83090  3.28241  5.49196  3.83894     96 s - - -
          2.68618  4.42225  2.77519  2.73123  3.46354  2.40513  3.72494  3.29354  2.67741  2.69355  4.24690  2.90347  2.73739  3.18146  2.89801  2.37887  2.77519  2.98518  4.58477  3.61503
          0.01677  4.49264  5.21498  0.61958  0.77255  0.80641  0.59142
      3   2.44486  4.99395  2.58716  2.44892  4.26137  3.47003  3.64486  3.48775  2.47892  2.68683  4.05616  2.93053  3.49808  2.47152  2.92362  2.52995  2.21127  3.25057  5.47628  3.92602     97 t - - -
          2.68618  4.42225  2.77519  2.73123  3.46354  2.40513  3.72494  3.29354  2.67741  2.69355  4.24690  2.90347  2.73739  3.18146  2.89801  2.37887  2.77519  2.98518  4.58477  3.61503
          0.01677  4.49264  5.21498  0.61958  0.77255  0.64221  0.74682
      4   2.64859  5.19734  2.61336  2.25441  4.53065  3.39003  3.68134  3.75660  2.17788  3.46159  3.77445  2.62857  3.39502  2.57305  2.77622  2.00795  2.88669  3.42773  5.63706  4.23335     98 s - - -
          2.68618  4.42225  2.77519  2.73123  3.46354  2.40513  3.72494  3.29354  2.67741  2.69355  4.24690  2.90347  2.73739  3.18146  2.89801  2.37887  2.77519  2.98518  4.58477  3.61503
          0.01572  4.55621  5.27856  0.61958  0.77255  0.49234  0.94467
      5   2.66617  4.24455  4.13445  3.27439  3.24672  3.72688  3.79747  2.69566  3.43966  1.32815  2.69302  3.78733  4.20664  3.67347  3.64367  2.97615  2.77781  2.48467  4.85231  2.97103     99 l - - -
          2.68618  4.42225  2.77519  2.73123  3.46354  2.40513  3.72494  3.29354  2.67741  2.69355  4.24690  2.90347  2.73739  3.18146  2.89801  2.37887  2.77519  2.98518  4.58477  3.61503
          0.01441  4.64252  5.36486  0.61958  0.77255  0.58861  0.80990
      6   2.16143  4.93792  3.15171  2.49907  4.12821  3.57941  3.78747  3.57171  2.45069  2.67135  4.01384  3.11584  2.04156  2.68973  3.04470  2.59724  2.80193  3.24414  5.44543  4.11397    100 p - - -
          2.68618  4.42225  2.77519  2.73123  3.46354  2.40513  3.72494  3.29354  2.67741  2.69355  4.24690  2.90347  2.73739  3.18146  2.89801  2.37887  2.77519  2.98518  4.58477  3.61503
          0.01527  4.64252  5.20010  0.61958  0.77255  0.58861  0.80990
      7   2.51614  5.23245  2.13714  2.28170  4.56756  3.52007  2.71164  3.32117  2.20075  3.53340  4.27591  2.84702  3.53637  2.65745  2.88962  2.56691  2.75701  3.61776  5.67091  4.26569    101 d - - -
          2.68618  4.42225  2.77519  2.73123  3.46354  2.40513  3.72494  3.29354  2.67741  2.69355  4.24690  2.90347  2.73739  3.18146  2.89801  2.37887  2.77519  2.98518  4.58477  3.61503
          0.01443  4.64168  5.36403  0.61958  0.77255  0.59010  0.80804
      8   2.86081  5.43395  1.55015  1.76002  4.76549  3.53675  3.81751  4.26013  2.50562  3.73206  4.48802  2.71094  3.72097  2.75164  2.66081  2.82697  3.13901  3.81918  5.86355  4.43025    102 d - - -
          2.68618  4.42225  2.77519  2.73123  3.46354  2.40513  3.72494  3.29354  2.67741  2.69355  4.24690  2.90347  2.73739  3.18146  2.89801  2.37887  2.77519  2.98518  4.58477  3.61503
          0.02080  4.64168  4.51457  0.61958  0.77255  0.59010  0.80804
      9   2.47232  4.46661  3.61332  2.82531  3.60429  3.71994  3.97278  2.20426  2.80962  2.34546  2.98293  2.43369  3.38313  3.30358  3.35605  2.94240  2.84474  2.32335  5.04848  3.81341    103 i - - -
          2.68622  4.42229  2.77524  2.73127  3.46358  2.40517  3.72499  3.29301  2.67745  2.69344  4.24694  2.90351  2.73744  3.18150  2.89805  2.37891  2.77512  2.98514  4.58481  3.61507
          0.19601  1.84939  3.87943  0.20720  1.67586  0.60117  0.79445
     10   1.69871  4.93538  3.11015  2.04458  3.92016  3.56813  3.77364  3.05716  2.42614  3.14392  4.00741  2.79034  3.95898  2.92451  3.01495  2.77301  2.88759  3.08083  5.43948  4.10514    105 a - - -
          2.68618  4.42225  2.77519  2.73123  3.46354  2.40513  3.72494  3.29354  2.67741  2.69355  4.24690  2.90347  2.73739  3.18146  2.89801  2.37887  2.77519  2.98518  4.58477  3.61503
          0.01476  4.61931  5.34166  0.61958  0.77255  0.62862  0.76213
     11   2.30445  5.20680  2.85461  2.04396  4.12894  3.51637  3.70551  4.00912  2.39614  3.09816  4.25214  2.84023  3.90999  2.30256  2.22373  2.46307  2.96880  3.58849  5.64923  4.24915    106 e - - -
          2.68618  4.42225  2.77519  2.73123  3.46354  2.40513  3.72494  3.29354  2.67741  2.69355  4.24690  2.90347  2.73739  3.18146  2.89801  2.37887  2.77519  2.98518  4.58477  3.61503
          0.01661  4.61931  5.01921  0.61958  0.77255  0.58484  0.81463
     12   2.67669  4.38505  4.56920  3.97727  2.99278  4.10736  4.29953  2.34905  3.82992  0.96547  2.95606  4.14147  4.43953  3.51480  3.95451  3.40832  3.19331  2.53213  4.96353  3.80584    107 l - - -
          2.68621  4.42228  2.77522  2.73126  3.46357  2.40515  3.72497  3.29335  2.67744  2.69344  4.24692  2.90349  2.73742  3.18149  2.89796  2.37890  2.77522  2.98521  4.58480  3.61475
          0.12424  2.18836  5.35405  0.26048  1.47265  0.55805  0.84939
     13   2.36260  5.22275  3.10736  2.24419  4.55453  3.58689  3.74583  4.00507  1.64007  3.22515  4.27496  3.06927  3.97519  2.85526  2.03018  2.74910  2.88190  3.48462  5.65139  4.28651    109 k - - -
          2.68618  4.42225  2.77519  2.73123  3.46354  2.40513  3.72494  3.29354  2.67741  2.69355  4.24690  2.90347  2.73739  3.18146  2.89801  2.37887  2.77519  2.98518  4.58477  3.61503
          0.02181  4.64759  4.42412  0.61958  0.77255  0.57953  0.82135
     14   1.54769  5.22637  2.82280  2.30862  4.54831  3.54972  3.74478  4.01098  2.37788  3.48069  4.27847  3.02854  3.95215  2.43384  2.38309  2.75568  3.02232  3.59401  5.66841  4.28171    110 a - - -
          2.68618  4.42225  2.77519  2.73123  3.46354  2.40513  3.72494  3.29354  2.67741  2.69355  4.24690  2.90347  2.73739  3.18146  2.89801  2.37887  2.77519  2.98518  4.58477  3.61503
          0.01445  4.64023  5.36257  0.61958  0.77255  0.57689  0.82472
     15   2.95066  4.40123  4.44245  3.78685  3.33652  4.07044  4.36331  2.46167  3.68316  1.07354  2.28256  4.05812  4.40862  3.36626  3.51870  3.36553  3.17873  2.49011  4.98367  3.82425    111 l - - -
          2.68618  4.42225  2.77519  2.73123  3.46354  2.40513  3.72494  3.29354  2.67741  2.69355  4.24690  2.90347  2.73739  3.18146  2.89801  2.37887  2.77519  2.98518  4.58477  3.61503
          0.04074  4.64681  3.49555  0.61958  0.77255  0.58384  0.81588
     16   2.56506  4.22742  4.18994  3.60317  3.31098  3.84665  4.14767  2.20303  3.06504  1.48997  3.06106  3.81924  4.21541  3.33418  3.47282  3.13180  2.81578  2.10116  4.84020  3.64815    112 l - - -
          2.68592  4.42116  2.77527  2.73119  3.46354  2.40537  3.72483  3.29359  2.67741  2.69319  4.24638  2.90355  2.73761  3.18140  2.89789  2.37908  2.77538  2.98511  4.58493  3.61498
          0.41343  1.17112  3.55435  1.02828  0.44258  0.55426  0.85448
     17   2.17092  5.15680  2.99171  2.25694  4.46612  3.20562  3.60974  3.82657  2.27917  3.18488  3.90006  3.00787  3.91761  2.08405  2.92203  2.22653  2.88287  3.48278  5.61140  4.22365    127 q - - -
          2.68618  4.42225  2.77519  2.73123  3.46354  2.40513  3.72494  3.29354  2.67741  2.69355  4.24690  2.90347  2.73739  3.18146  2.89801  2.37887  2.77519  2.98518  4.58477  3.61503
          0.01472  4.62169  5.34404  0.61958  0.77255  0.56232  0.84370
     18   2.52521  4.72161  3.31332  2.10831  3.90563  3.63357  3.85542  3.26226  2.73122  2.10937  3.22321  3.14164  4.01963  3.03396  2.84278  2.74248  2.25771  2.80489  5.26529  3.98019    128 e - - -
          2.68618  4.42225  2.77519  2.73123  3.46354  2.40513  3.72494  3.29354  2.67741  2.69355  4.24690  2.90347  2.73739  3.18146  2.89801  2.37887  2.77519  2.98518  4.58477  3.61503
          0.01441  4.64289  5.36524  0.61958  0.77255  0.57097  0.83236
     19   2.48255  5.08596  2.87529  2.51436  4.36687  3.54978  3.50480  3.59245  2.50845  2.82443  3.48075  2.88916  3.94138  1.74550  2.57845  2.60267  2.95871  3.44169  5.55870  4.19131    129 q - - -
          2.68618  4.42225  2.77519  2.73123  3.46354  2.40513  3.72494  3.29354  2.67741  2.69355  4.24690  2.90347  2.73739  3.18146  2.89801  2.37887  2.77519  2.98518  4.58477  3.61503
          0.07395  4.64913  2.78527  0.61958  0.77255  0.57966  0.82118
     20   2.09831  5.21616  2.59352  2.14896  4.54907  3.35722  3.69814  4.02658  2.26254  3.51591  4.26085  2.97771  3.90219  2.06105  2.74478  2.64398  2.92485  3.23296  5.65564  4.25182    130 q - - -
          2.68618  4.42225  2.77519  2.73123  3.46354  2.40513  3.72494  3.29354  2.67741  2.69355  4.24690  2.90347  2.73739  3.18146  2.89801  2.37887  2.77519  2.98518  4.58477  3.61503
          0.06603  4.59037  2.92352  0.61958  0.77255  0.65448  0.73337
     21   2.38809  5.00814  2.24101  1.72366  4.50240  3.49532  3.66437  3.97355  2.32192  3.28349  4.22587  2.97136  3.89144  2.79328  2.77416  2.67490  2.76148  3.34948  5.62418  4.22602    131 e - - -
          2.68618  4.42225  2.77519  2.73123  3.46354  2.40513  3.72494  3.29354  2.67741  2.69355  4.24690  2.90347  2.73739  3.18146  2.89801  2.37887  2.77519  2.98518  4.58477  3.61503
          0.02084  4.54845  4.60140  0.61958  0.77255  0.73932  0.64901
     22   2.18746  4.91084  2.96752  2.55361  4.15008  3.46694  3.74629  3.54634  2.53266  3.04846  3.55560  2.40699  3.93177  2.78731  2.82818  2.67689  2.13159  2.86202  5.41454  4.07955    132 t - - -
          2.68616  4.42226  2.77521  2.73124  3.46355  2.40514  3.72496  3.29355  2.67742  2.69353  4.24691  2.90339  2.73741  3.18142  2.89802  2.37888  2.77521  2.98515  4.58478  3.61504
          0.07140  3.92806  3.01118  0.87799  0.53720  0.74612  0.64284
     23   1.83569  4.02900  4.41643  3.52458  3.43206  4.01452  4.36421  1.68910  3.71723  2.07929  3.39772  4.02894  4.37346  3.93759  3.88693  3.31752  3.08733  1.77404  5.00911  3.81593    139 i - - -
          2.68618  4.42225  2.77519  2.73123  3.46354  2.40513  3.72494  3.29354  2.67741  2.69355  4.24690  2.90347  2.73739  3.18146  2.89801  2.37887  2.77519  2.98518  4.58477  3.61503
          0.10602  4.49847  2.41393  0.61958  0.77255  0.80503  0.59253
     24   2.34320  4.40262  2.82471  2.29565  4.35208  3.46881  3.66064  3.80343  2.29147  3.33419  4.11038  2.89600  3.86118  2.70132  1.94897  2.52831  2.78561  3.29699  5.51819  4.00687    140 r - - -
          2.68618  4.42225  2.77519  2.73123  3.46354  2.40513  3.72494  3.29354  2.67741  2.69355  4.24690  2.90347  2.73739  3.18146  2.89801  2.37887  2.77519  2.98518  4.58477  3.61503
          0.07810  4.41067  2.76486  0.61958  0.77255  0.90425  0.51893
     25   2.47899  5.10779  2.84956  2.16259  4.42665  3.24074  3.63700  3.83736  2.29629  3.39972  4.15746  2.91278  3.84192  1.93852  2.57077  2.64577  2.69011  3.39401  5.55457  4.12558    141 q - - -
          2.68618  4.42225  2.77519  2.73123  3.46354  2.40513  3.72494  3.29354  2.67741  2.69355  4.24690  2.90347  2.73739  3.18146  2.89801  2.37887  2.77519  2.98518  4.58477  3.61503
          0.01932  4.35189  5.07423  0.61958  0.77255  0.95605  0.48517
     26   2.50947  4.93647  2.77459  2.43032  4.19845  3.47755  3.67173  3.62667  2.14147  3.12731  2.45128  2.99033  3.86795  2.40087  2.72177  2.67930  2.83621  3.28180  5.07652  4.07124    142 k - - -
          2.68618  4.42225  2.77519  2.73123  3.46354  2.40513  3.72494  3.29354  2.67741  2.69355  4.24690  2.90347  2.73739  3.18146  2.89801  2.37887  2.77519  2.98518  4.58477  3.61503
          0.02163  4.35736  4.75725  0.61958  0.77255  0.71671  0.67013
     27   1.78565  5.21583  2.36478  2.17294  4.53619  3.29966  3.33087  4.01087  2.47997  3.51297  4.27243  2.51681  3.45133  2.81741  2.97894  2.67006  2.96276  3.55725  5.66589  4.25822    143 a - - -
          2.68545  4.42277  2.77564  2.72999  3.46372  2.40586  3.72561  3.29386  2.67743  2.69284  4.24702  2.90293  2.73809  3.18082  2.89858  2.37921  2.77558  2.98506  4.58512  3.61380
          0.95936  0.49223  5.18545  1.56734  0.23395  0.78112  0.61229
     28   2.45642  5.00791  3.04703  2.37028  4.34918  3.51919  3.47834  3.78769  2.39795  3.33488  4.11916  2.85004  3.91015  2.75393  1.67513  2.58951  2.82171  3.12655  5.52189  4.10303    172 r - - -
          2.68574  4.42243  2.77538  2.73123  3.46372  2.40531  3.72513  3.29358  2.67751  2.69260  4.24708  2.90365  2.73758  3.18139  2.89814  2.37881  2.77538  2.98521  4.58495  3.61522
          0.89217  0.69510  2.39459  0.45688  1.00309  0.66369  0.72350
     29   2.79106  4.26431  4.22325  3.63716  3.27858  3.89877  4.19501  2.30646  3.39258  1.29645  2.95402  3.86447  4.25187  2.99881  3.69537  3.18665  3.02133  2.16699  4.86542  3.52181    178 l - - -
          2.68618  4.42225  2.77519  2.73123  3.46354  2.40513  3.72494  3.29354  2.67741  2.69355  4.24690  2.90347  2.73739  3.18146  2.89801  2.37887  2.77519  2.98518  4.58477  3.61503
          0.17440  4.46478  1.90695  0.61958  0.77255  0.66907  0.71782
     30   2.21387  4.97555  2.91914  2.25641  4.25378  3.47260  3.43529  3.56691  2.47580  3.25899  4.05312  2.98770  3.87846  2.74118  2.94904  1.80282  2.65258  3.33345  5.47076  4.11248    179 s - - -
          2.68594  4.42243  2.77478  2.73086  3.46372  2.40526  3.72499  3.29367  2.67720  2.69360  4.24708  2.90365  2.73758  3.18133  2.89776  2.37905  2.77538  2.98537  4.58495  3.61521
          0.36562  1.20321  5.11495  0.97261  0.47497  0.50664  0.92260
     31   1.95858  5.24300  2.73114  1.88623  4.57157  3.11214  3.72323  4.04794  2.47588  3.48763  4.29327  2.98110  3.92039  2.12125  2.76709  2.73096  3.00040  3.62580  5.68540  4.27999    183 e - - -
          2.68618  4.42225  2.77519  2.73123  3.46354  2.40513  3.72494  3.29354  2.67741  2.69355  4.24690  2.90347  2.73739  3.18146  2.89801  2.37887  2.77519  2.98518  4.58477  3.61503
          0.04044  4.58192  3.52667  0.61958  0.77255  0.69466  0.69164
     32   2.65985  5.09887  3.02561  2.13102  3.82061  3.51457  3.50223  3.36896  2.10382  3.30481  3.68067  3.00501  3.90619  2.47717  2.14206  2.70938  2.68055  3.46292  5.56092  4.18475    184 k - - -
          2.68618  4.42225  2.77519  2.73123  3.46354  2.40513  3.72494  3.29354  2.67741  2.69355  4.24690  2.90347  2.73739  3.18146  2.89801  2.37887  2.77519  2.98518  4.58477  3.61503
          0.01571  4.55719  5.27953  0.61958  0.77255  0.72930  0.65826
     33   2.68964  4.22694  4.34035  3.75496  3.35164  3.92199  4.24450  1.73339  3.29146  1.80441  3.33042  3.41901  4.28574  3.83568  3.77610  3.21802  2.86274  1.73018  4.88993  3.69968    185 v - - -
          2.68618  4.42225  2.77519  2.73123  3.46354  2.40513  3.72494  3.29354  2.67741  2.69355  4.24690  2.90347  2.73739  3.18146  2.89801  2.37887  2.77519  2.98518  4.58477  3.61503
          0.01570  4.55770  5.28005  0.61958  0.77255  0.73008  0.65753
     34   1.77911  5.15266  2.78757  2.09566  4.46471  3.50284  3.69982  3.92831  2.45180  3.44406  4.20364  2.75700  3.89976  2.57886  2.86640  2.46360  2.76964  3.37174  5.60620  3.93631    186 a - - -
          2.68618  4.42225  2.77519  2.73123  3.46354  2.40513  3.72494  3.29354  2.67741  2.69355  4.24690  2.90347  2.73739  3.18146  2.89801  2.37887  2.77519  2.98518  4.58477  3.61503
          0.03464  4.55770  3.74836  0.61958  0.77255  0.52938  0.88909
     35   1.78077  5.14824  2.71588  2.05090  4.11275  3.24758  3.51112  3.59456  2.46733  3.43699  4.19942  2.88174  3.91580  2.58968  2.85471  2.71620  2.89824  3.26650  5.60467  4.21803    187 a - - -
          2.68618  4.42225  2.77519  2.73123  3.46354  2.40513  3.72494  3.29354  2.67741  2.69355  4.24690  2.90347  2.73739  3.18146  2.89801  2.37887  2.77519  2.98518  4.58477  3.61503
          0.02372  4.61314  4.30389  0.61958  0.77255  0.64572  0.74294
     36   2.58791  5.02383  2.73003  2.50941  4.28875  3.54676  3.39760  3.72089  2.21095  2.35097  4.08695  3.05616  3.93792  2.74706  2.62428  2.55627  2.96685  3.37085  5.50644  2.53583    188 k - - -
          2.68618  4.42225  2.77519  2.73123  3.46354  2.40513  3.72494  3.29354  2.67741  2.69355  4.24690  2.90347  2.73739  3.18146  2.89801  2.37887  2.77519  2.98518  4.58477  3.61503
          0.01498  4.60440  5.32675  0.61958  0.77255  0.65982  0.72763
     37   2.06076  5.21843  2.49977  1.92604  4.55076  3.50924  3.70170  3.56001  2.34099  3.51821  4.26296  2.72329  3.90536  2.61764  2.81817  2.59160  2.69563  3.60231  5.65846  4.25432    189 e - - -
          2.68618  4.42225  2.77519  2.73123  3.46354  2.40513  3.72494  3.29354  2.67741  2.69355  4.24690  2.90347  2.73739  3.18146  2.89801  2.37887  2.77519  2.98518  4.58477  3.61503
          0.01498  4.60440  5.32675  0.61958  0.77255  0.60687  0.78758
     38   2.31513  5.20166  3.00937  2.20290  4.52787  3.32274  3.70989  3.99847  2.33129  3.20771  4.24830  2.88895  3.91566  2.25441  2.35631  2.13076  2.97390  3.46063  5.64482  4.24882    190 s - - -
          2.68618  4.42225  2.77519  2.73123  3.46354  2.40513  3.72494  3.29354  2.67741  2.69355  4.24690  2.90347  2.73739  3.18146  2.89801  2.37887  2.77519  2.98518  4.58477  3.61503
          0.01472  4.62187  5.34422  0.61958  0.77255  0.63130  0.75907
     39   2.69661  5.08553  3.08733  1.51335  4.36834  3.55852  3.74453  3.80520  2.37476  2.74016  3.91922  3.05884  3.94920  2.86893  2.40391  2.76026  2.75325  3.44204  5.55307  3.91853    191 e - - -
          2.68618  4.42225  2.77519  2.73123  3.46354  2.40513  3.72494  3.29354  2.67741  2.69355  4.24690  2.90347  2.73739  3.18146  2.89801  2.37887  2.77519  2.98518  4.58477  3.61503
          0.01472  4.62187  5.34422  0.61958  0.77255  0.63130  0.75907
     40   2.92311  4.37739  4.39251  3.81973  3.53286  4.05558  4.39990  1.06921  3.62671  2.48699  3.43588  3.56936  4.42456  3.92406  3.25568  3.36389  3.16475  1.87186  5.10634  3.90623    192 i - - -
          2.68618  4.42225  2.77519  2.73123  3.46354  2.40513  3.72494  3.29354  2.67741  2.69355  4.24690  2.90347  2.73739  3.18146  2.89801  2.37887  2.77519  2.98518  4.58477  3.61503
          0.01472  4.62187  5.34422  0.61958  0.77255  0.63130  0.75907
     41   2.48899  5.23857  2.50439  1.93707  4.57644  3.34606  3.70500  4.05808  2.35451  3.54076  4.28162  2.20530  3.90922  2.68369  2.76870  2.50793  2.83713  3.19275  5.67521  4.20965    193 e - - -
          2.68618  4.42225  2.77519  2.73123  3.46354  2.40513  3.72494  3.29354  2.67741  2.69355  4.24690  2.90347  2.73739  3.18146  2.89801  2.37887  2.77519  2.98518  4.58477  3.61503
          0.01472  4.62187  5.34422  0.61958  0.77255  0.44951  1.01594
     42   2.65728  5.23671  2.83940  2.33858  4.56879  3.53907  2.78205  3.76647  2.19670  3.03087  4.28124  2.76516  3.93218  2.75998  2.00308  2.33476  2.99217  3.62045  5.67624  4.27556    194 r - - -
          2.68618  4.42225  2.77519  2.73123  3.46354  2.40513  3.72494  3.29354  2.67741  2.69355  4.24690  2.90347  2.73739  3.18146  2.89801  2.37887  2.77519  2.98518  4.58477  3.61503
          0.01383  4.68342  5.40577  0.61958  0.77255  0.49249  0.94444
     43   4.22413  5.48018  5.50639  5.21252  3.67939  5.02262  5.64086  2.97159  4.99533  0.27998  3.55331  5.42945  5.36011  5.14415  5.01146  4.80918  4.49928  3.20592  5.77271  4.66676    195 L - - -
          2.68618  4.42225  2.77519  2.73123  3.46354  2.40513  3.72494  3.29354  2.67741  2.69355  4.24690  2.90347  2.73739  3.18146  2.89801  2.37887  2.77519  2.98518  4.58477  3.61503
          0.01372  4.69150  5.41384  0.61958  0.77255  0.50297  0.92820
     44   2.89504  5.35269  3.14009  1.91705  4.72445  3.63628  3.77337  4.18138  1.60040  3.63936  4.39854  2.82206  4.02547  2.61144  2.06170  2.85742  2.79069  3.76029  5.74248  4.38147    196 k - - -
          2.68618  4.42225  2.77519  2.73123  3.46354  2.40513  3.72494  3.29354  2.67741  2.69355  4.24690  2.90347  2.73739  3.18146  2.89801  2.37887  2.77519  2.98518  4.58477  3.61503
          0.01372  4.69150  5.41384  0.61958  0.77255  0.50297  0.92820
     45   1.69401  5.09888  3.08394  1.98585  4.37685  3.28342  3.36100  3.81655  2.46866  2.77510  4.15981  3.07126  3.96477  2.59139  3.00786  2.77309  2.97464  3.32919  5.57398  4.20970    197 a - - -
          2.68618  4.42225  2.77519  2.73123  3.46354  2.40513  3.72494  3.29354  2.67741  2.69355  4.24690  2.90347  2.73739  3.18146  2.89801  2.37887  2.77519  2.98518  4.58477  3.61503
          0.01372  4.69150  5.41384  0.61958  0.77255  0.50297  0.92820
     46   2.56568  4.89695  3.21488  2.36613  4.11754  3.61392  3.81949  2.97880  2.63103  2.18440  3.78126  3.16413  4.00221  1.99747  2.54468  2.71654  2.87658  3.21821  5.41139  4.09412    198 q - - -
          2.68618  4.42225  2.77519  2.73123  3.46354  2.40513  3.72494  3.29354  2.67741  2.69355  4.24690  2.90347  2.73739  3.18146  2.89801  2.37887  2.77519  2.98518  4.58477  3.61503
          0.01372  4.69150  5.41384  0.61958  0.77255  0.50297  0.92820
     47   3.20092  4.51618  5.11149  4.54194  3.62192  4.50105  4.90566  1.52730  4.38763  1.55200  3.10386  4.07741  4.80831  4.54856  4.46145  3.83856  3.43967  1.27436  5.36507  4.19600    199 v - - -
          2.68620  4.42227  2.77521  2.73114  3.46354  2.40514  3.72496  3.29356  2.67742  2.69345  4.24688  2.90348  2.73741  3.18148  2.89800  2.37888  2.77521  2.98520  4.58479  3.61505
          0.03753  3.42856  5.42561  0.74047  0.64796  0.50297  0.92820
     48   1.65331  5.24324  2.51581  2.17448  4.56751  3.41936  3.55167  4.04008  2.17905  3.23100  4.29077  3.02288  3.94768  2.78165  2.98406  2.61340  2.89152  3.62293  5.68797  4.28785    212 a - - -
          2.68618  4.42225  2.77519  2.73123  3.46354  2.40513  3.72494  3.29354  2.67741  2.69355  4.24690  2.90347  2.73739  3.18146  2.89801  2.37887  2.77519  2.98518  4.58477  3.61503
          0.04372  4.70326  3.38986  0.61958  0.77255  0.50297  0.92820
     49   2.53662  4.98336  2.94334  2.43875  3.70378  3.43839  3.78118  3.65107  1.64390  2.68710  4.05164  3.10332  3.96978  2.92511  2.74468  2.78109  2.82457  3.31972  4.53720  3.21946    213 k - - -
          2.68618  4.42225  2.77519  2.73123  3.46354  2.40513  3.72494  3.29354  2.67741  2.69355  4.24690  2.90347  2.73739  3.18146  2.89801  2.37887  2.77519  2.98518  4.58477  3.61503
          0.02626  4.67351  4.09934  0.61958  0.77255  0.56159  0.84467
     50   2.83412  4.37583  4.70240  4.10427  2.82656  4.13961  4.44655  2.48359  3.94261  0.95654  2.87981  4.21748  4.46850  3.66461  4.02556  3.44617  3.20848  2.42481  4.94984  3.33893    214 l - - -
          2.68618  4.42225  2.77519  2.73123  3.46354  2.40513  3.72494  3.29354  2.67741  2.69355  4.24690  2.90347  2.73739  3.18146  2.89801  2.37887  2.77519  2.98518  4.58477  3.61503
          0.01414  4.66139  5.38374  0.61958  0.77255  0.58406  0.81561
     51   2.69877  5.25877  2.82930  2.25498  4.60257  3.53492  3.42787  4.08275  2.06462  3.56036  4.30100  2.75149  3.92787  2.13670  2.00805  2.72718  2.84247  3.64900  4.96890  4.28601    215 r - - -
          2.68618  4.42225  2.77519  2.73123  3.46354  2.40513  3.72494  3.29354  2.67741  2.69355  4.24690  2.90347  2.73739  3.18146  2.89801  2.37887  2.77519  2.98518  4.58477  3.61503
          0.01414  4.66139  5.38374  0.61958  0.77255  0.57892  0.82212
     52   3.27496  5.53541  3.62147  2.96321  5.00289  3.46144  3.60035  4.36134  1.91661  3.76831  4.59730  3.07833  4.28260  2.59711  0.95536  3.24313  3.44438  4.00308  5.80001  4.59251    216 r - - -
          2.68618  4.42225  2.77519  2.73123  3.46354  2.40513  3.72494  3.29354  2.67741  2.69355  4.24690  2.90347  2.73739  3.18146  2.89801  2.37887  2.77519  2.98518  4.58477  3.61503
          0.03755  4.66297  3.59652  0.61958  0.77255  0.57179  0.83129
     53   2.43933  5.03860  3.11737  2.36672  4.30439  3.57296  3.76390  3.70031  2.20458  3.30604  2.06688  3.08477  3.96343  2.30942  2.83391  2.66891  2.81738  3.38626  5.51912  4.17129    217 m - - -
          2.68618  4.42225  2.77519  2.73123  3.46354  2.40513  3.72494  3.29354  2.67741  2.69355  4.24690  2.90347  2.73739  3.18146  2.89801  2.37887  2.77519  2.98518  4.58477  3.61503
          0.01441  4.64281  5.36516  0.61958  0.77255  0.61704  0.77553
     54   2.56545  4.96382  3.17388  2.61125  4.20763  3.59502  3.78664  3.62089  2.33499  1.98584  4.03539  2.82005  3.95289  2.16081  2.57982  2.80351  2.86325  3.00584  5.45892  4.13135    218 l - - -
          2.68618  4.42225  2.77519  2.73123  3.46354  2.40513  3.72494  3.29354  2.67741  2.69355  4.24690  2.90347  2.73739  3.18146  2.89801  2.37887  2.77519  2.98518  4.58477  3.61503
          0.01441  4.64281  5.36516  0.61958  0.77255  0.54498  0.86715
     55   4.10599  5.31752  5.12157  4.81344  0.55248  4.84910  3.59015  3.89656  4.59109  3.26121  4.47022  4.51448  5.15295  4.57727  3.71267  4.21088  4.32012  3.77802  4.01841  1.87772    219 F - - -
          2.68618  4.42225  2.77519  2.73123  3.46354  2.40513  3.72494  3.29354  2.67741  2.69355  4.24690  2.90347  2.73739  3.18146  2.89801  2.37887  2.77519  2.98518  4.58477  3.61503
          0.01567  4.66585  5.09286  0.61958  0.77255  0.57589  0.82600
     56   2.27753  4.56919  4.01680  3.94392  5.15414  0.53787  5.03676  4.62698  4.17737  4.32012  5.10760  3.89821  4.14892  4.36579  4.39573  2.53748  3.18875  3.85055  6.48240  5.33913    220 G - - -
          2.68618  4.42225  2.77519  2.73123  3.46354  2.40513  3.72494  3.29354  2.67741  2.69355  4.24690  2.90347  2.73739  3.18146  2.89801  2.37887  2.77519  2.98518  4.58477  3.61503
          0.01410  4.66428  5.38662  0.61958  0.77255  0.48361  0.95855
     57   2.62120  5.24757  3.07196  2.51112  4.58535  3.57178  3.74652  4.05048  1.65545  3.54323  4.29782  3.04945  3.12020  2.54519  2.34264  2.39333  2.51433  3.63596  5.68207  4.29762    221 k - - -
          2.68618  4.42225  2.77519  2.73123  3.46354  2.40513  3.72494  3.29354  2.67741  2.69355  4.24690  2.90347  2.73739  3.18146  2.89801  2.37887  2.77519  2.98518  4.58477  3.61503
          0.01368  4.69430  5.41664  0.61958  0.77255  0.52119  0.90095
     58   2.88442  4.85246  3.21775  2.63294  4.56481  3.65431  3.79130  3.99685  1.72739  3.50903  3.85875  3.14871  4.03869  2.81360  2.00886  1.74119  3.10448  3.61972  5.65629  4.32075    222 k - - -
          2.68618  4.42225  2.77519  2.73123  3.46354  2.40513  3.72494  3.29354  2.67741  2.69355  4.24690  2.90347  2.73739  3.18146  2.89801  2.37887  2.77519  2.98518  4.58477  3.61503
          0.01368  4.69430  5.41664  0.61958  0.77255  0.52119  0.90095
     59   2.40897  3.64931  3.70468  3.22968  4.48721  2.99782  4.31384  3.90021  2.68785  3.55104  4.37190  3.54301  4.08563  3.52970  3.57218  0.86357  3.08235  3.45580  5.80435  4.55098    223 s - - -
          2.68618  4.42225  2.77519  2.73123  3.46354  2.40513  3.72494  3.29354  2.67741  2.69355  4.24690  2.90347  2.73739  3.18146  2.89801  2.37887  2.77519  2.98518  4.58477  3.61503
          0.01368  4.69430  5.41664  0.61958  0.77255  0.52119  0.90095
     60   3.26866  5.81997  2.77561  0.47171  5.28451  3.74158  4.40428  4.75937  3.38128  4.33111  5.27801  3.32603  4.40440  3.60207  3.87455  3.43064  3.83755  4.35987  6.44831  5.04786    224 E - - -
          2.68618  4.42225  2.77519  2.73123  3.46354  2.40513  3.72494  3.29354  2.67741  2.69355  4.24690  2.90347  2.73739  3.18146  2.89801  2.37887  2.77519  2.98518  4.58477  3.61503
          0.01368  4.69430  5.41664  0.61958  0.77255  0.52119  0.90095
     61   3.15715  5.41699  3.53448  2.90644  4.87896  3.84642  3.89032  4.26122  0.94079  3.71168  4.52904  3.36511  4.22921  3.01052  2.14847  2.53510  2.96318  3.89156  5.78283  4.54077    225 k - - -
          2.68618  4.42225  2.77519  2.73123  3.46354  2.40513  3.72494  3.29354  2.67741  2.69355  4.24690  2.90347  2.73739  3.18146  2.89801  2.37887  2.77519  2.98518  4.58477  3.61503
          0.01368  4.69430  5.41664  0.61958  0.77255  0.52119  0.90095
     62   2.69139  3.82388  4.22254  3.63561  2.96711  3.86701  3.70677  2.54664  3.31165  1.42035  3.07205  3.67473  3.49326  3.73760  3.38966  2.94326  2.64752  2.30857  4.85512  3.66296    226 l - - -
          2.68618  4.42225  2.77519  2.73123  3.46354  2.40513  3.72494  3.29354  2.67741  2.69355  4.24690  2.90347  2.73739  3.18146  2.89801  2.37887  2.77519  2.98518  4.58477  3.61503
          0.08877  4.69430  2.57966  0.61958  0.77255  0.52119  0.90095
     63   2.41600  5.15467  2.86730  2.36331  4.46375  3.29917  3.71583  3.53555  2.32532  3.43841  4.20555  3.00778  3.33633  2.80608  2.00137  2.28391  2.67044  3.28859  5.60995  4.22245    227 r - - -
          2.68588  4.42257  2.77508  2.73059  3.46386  2.40545  3.72515  3.29372  2.67676  2.69373  4.24713  2.90378  2.73741  3.18163  2.89833  2.37905  2.77464  2.98532  4.58509  3.61535
          0.63108  0.89478  2.82536  1.00177  0.45764  0.65489  0.73293
     64   2.52362  5.11141  2.86694  2.39207  4.41042  3.22637  3.56680  3.33240  2.38755  3.39594  4.16576  2.81968  3.90842  2.82220  1.70353  2.58533  2.81763  3.39374  5.57226  4.19378    232 r - - -
          2.68618  4.42225  2.77519  2.73123  3.46354  2.40513  3.72494  3.29354  2.67741  2.69355  4.24690  2.90347  2.73739  3.18146  2.89801  2.37887  2.77519  2.98518  4.58477  3.61503
          0.06333  4.56422  2.97691  0.61958  0.77255  0.39508  1.11971
     65   2.74671  5.19312  2.48992  2.18485  4.06333  3.33297  3.72034  3.63674  2.28548  2.66068  4.24073  3.00862  3.63117  2.04928  2.64932  2.72172  2.97786  3.33709  5.64151  4.24695    233 q - - -
          2.68618  4.42225  2.77519  2.73123  3.46354  2.40513  3.72494  3.29354  2.67741  2.69355  4.24690  2.90347  2.73739  3.18146  2.89801  2.37887  2.77519  2.98518  4.58477  3.61503
          0.01426  4.65317  5.37552  0.61958  0.77255  0.59887  0.79725
     66   2.65987  4.51938  2.72645  2.98616  3.37356  3.53533  3.95540  1.90071  2.94874  2.59645  3.62049  3.41251  2.75395  2.99562  3.32187  2.78907  2.98109  2.35208  5.09576  3.85196    234 i - - -
          2.68618  4.42225  2.77519  2.73123  3.46354  2.40513  3.72494  3.29354  2.67741  2.69355  4.24690  2.90347  2.73739  3.18146  2.89801  2.37887  2.77519  2.98518  4.58477  3.61503
          0.01426  4.65317  5.37552  0.61958  0.77255  0.47132  0.97863
     67   2.42613  5.18210  2.45583  1.98587  4.59256  2.84837  3.72593  4.07332  2.46399  3.55130  3.77544  3.00724  3.65294  2.14393  2.63185  2.72763  2.75100  3.64164  5.69217  4.28563    235 e - - -
          2.68618  4.42225  2.77519  2.73123  3.46354  2.40513  3.72494  3.29354  2.67741  2.69355  4.24690  2.90347  2.73739  3.18146  2.89801  2.37887  2.77519  2.98518  4.58477  3.61503
          0.01368  4.69430  5.41664  0.61958  0.77255  0.52119  0.90095
     68   2.81381  5.21707  3.05357  1.94832  4.53441  3.58861  3.76131  3.98819  2.37319  3.15390  4.26901  3.07208  3.98023  1.52369  2.68279  2.79401  3.04073  3.59441  4.31626  4.28373    236 q - - -
          2.68618  4.42225  2.77519  2.73123  3.46354  2.40513  3.72494  3.29354  2.67741  2.69355  4.24690  2.90347  2.73739  3.18146  2.89801  2.37887  2.77519  2.98518  4.58477  3.61503
          0.01368  4.69430  5.41664  0.61958  0.77255  0.52119  0.90095
     69   1.73514  4.32938  3.96753  3.39026  3.26975  3.62490  3.93930  2.66374  3.16955  1.81908  2.55548  3.69527  4.19470  3.30640  3.24170  3.09016  2.99920  2.58552  4.93080  3.55438    237 a - - -
          2.68618  4.42225  2.77519  2.73123  3.46354  2.40513  3.72494  3.29354  2.67741  2.69355  4.24690  2.90347  2.73739  3.18146  2.89801  2.37887  2.77519  2.98518  4.58477  3.61503
          0.01364  4.69771  5.42006  0.61958  0.77255  0.52119  0.90095
     70   2.53350  5.26043  2.64856  1.69825  4.59933  3.53749  3.57874  4.08120  2.46465  3.42885  4.13001  2.76340  3.65376  2.27679  2.90084  2.44037  2.73357  3.56026  5.69670  4.28908    238 e - - -
          2.68618  4.42225  2.77519  2.73123  3.46354  2.40513  3.72494  3.29354  2.67741  2.69355  4.24690  2.90347  2.73739  3.18146  2.89801  2.37887  2.77519  2.98518  4.58477  3.61503
          0.01364  4.69771  5.42006  0.61958  0.77255  0.52119  0.90095
     71   2.28496  4.66144  3.41638  2.20845  2.85321  3.68400  3.91537  3.20303  2.55871  1.76421  3.75471  3.32330  4.06940  2.98003  3.23418  2.85736  2.94833  2.94165  5.21817  3.95123    239 l - - -
          2.68618  4.42225  2.77519  2.73123  3.46354  2.40513  3.72494  3.29354  2.67741  2.69355  4.24690  2.90347  2.73739  3.18146  2.89801  2.37887  2.77519  2.98518  4.58477  3.61503
          0.07889  4.69771  2.70697  0.61958  0.77255  0.52119  0.90095
     72   2.42521  5.10384  2.50598  2.32944  3.81645  3.22863  3.73231  3.84081  2.49374  2.70862  4.15982  3.03176  3.74603  2.56086  2.20909  2.73285  2.77022  3.01080  5.57172  4.19756    240 r - - -
          2.68618  4.42225  2.77519  2.73123  3.46354  2.40513  3.72494  3.29354  2.67741  2.69355  4.24690  2.90347  2.73739  3.18146  2.89801  2.37887  2.77519  2.98518  4.58477  3.61503
          0.01455  4.63338  5.35572  0.61958  0.77255  0.63928  0.75008
     73   2.61000  4.27513  3.33407  3.22809  3.08663  3.40979  4.10439  1.99748  3.35534  1.49899  3.38703  3.72328  4.18695  3.60297  3.59269  3.01708  2.97622  2.52749  4.88092  3.41615    241 l - - -
          2.68618  4.42225  2.77519  2.73123  3.46354  2.40513  3.72494  3.29354  2.67741  2.69355  4.24690  2.90347  2.73739  3.18146  2.89801  2.37887  2.77519  2.98518  4.58477  3.61503
          0.01455  4.63338  5.35572  0.61958  0.77255  0.63928  0.75008
     74   2.55679  5.22411  2.84812  1.80276  3.91274  2.98654  3.71528  4.02996  2.15916  3.52334  4.27034  2.72288  3.91760  2.81762  2.95091  2.12835  2.78904  3.60691  5.66664  4.26374    242 e - - -
          2.68618  4.42225  2.77519  2.73123  3.46354  2.40513  3.72494  3.29354  2.67741  2.69355  4.24690  2.90347  2.73739  3.18146  2.89801  2.37887  2.77519  2.98518  4.58477  3.61503
          0.01455  4.63338  5.35572  0.61958  0.77255  0.56214  0.84394
     75   2.12297  5.27774  1.92597  2.03765  4.61424  3.52880  3.61476  4.09701  2.35856  3.48877  4.32251  2.99726  3.85866  2.53295  2.83646  2.56095  3.01125  3.66413  5.71361  4.30295    243 d - - -
          2.68618  4.42225  2.77519  2.73123  3.46354  2.40513  3.72494  3.29354  2.67741  2.69355  4.24690  2.90347  2.73739  3.18146  2.89801  2.37887  2.77519  2.98518  4.58477  3.61503
          0.01419  4.65831  5.38065  0.61958  0.77255  0.59604  0.80071
     76   2.76474  4.34175  3.54424  3.34782  3.34685  3.81106  4.08910  2.61672  3.26578  1.29670  3.14554  3.66743  4.18369  3.23036  2.97344  3.07759  2.83080  2.40082  4.94096  3.73388    244 l - - -
          2.68618  4.42225  2.77519  2.73123  3.46354  2.40513  3.72494  3.29354  2.67741  2.69355  4.24690  2.90347  2.73739  3.18146  2.89801  2.37887  2.77519  2.98518  4.58477  3.61503
          0.01419  4.65831  5.38065  0.61958  0.77255  0.47066  0.97974
     77   2.76496  5.13090  2.80359  1.85134  3.18671  3.47327  3.75624  3.86877  2.51807  2.97025  4.18692  2.92090  3.95378  2.03563  2.94308  2.64900  2.99634  2.91136  5.59829  4.22342    245 e - - -
          2.68618  4.42225  2.77519  2.73123  3.46354  2.40513  3.72494  3.29354  2.67741  2.69355  4.24690  2.90347  2.73739  3.18146  2.89801  2.37887  2.77519  2.98518  4.58477  3.61503
          0.02383  4.69851  4.23774  0.61958  0.77255  0.51959  0.90329
     78   2.48990  5.23875  2.83726  1.95172  4.57136  3.29587  3.72491  3.63038  2.26890  3.53871  3.90880  2.55353  3.54927  2.43162  2.95528  2.58142  2.47583  3.29612  5.67897  4.27563    246 e - - -
          2.68618  4.42225  2.77519  2.73123  3.46354  2.40513  3.72494  3.29354  2.67741  2.69355  4.24690  2.90347  2.73739  3.18146  2.89801  2.37887  2.77519  2.98518  4.58477  3.61503
          0.05532  4.68844  3.10961  0.61958  0.77255  0.53959  0.87464
     79   2.26178  5.25395  2.46573  1.65180  4.59031  3.22711  3.72003  3.74607  2.41349  3.55551  4.29794  2.77425  3.92261  2.64163  2.81284  2.60864  2.91699  3.64010  5.69115  4.28279    247 e - - -
          2.68618  4.42225  2.77519  2.73123  3.46354  2.40513  3.72494  3.29354  2.67741  2.69355  4.24690  2.90347  2.73739  3.18146  2.89801  2.37887  2.77519  2.98518  4.58477  3.61503
          0.38019  4.64746  1.18195  0.61958  0.77255  0.61522  0.77767
     80   2.11798  4.37232  3.46538  2.51791  3.51341  3.28903  3.84527  2.37964  2.85498  2.30532  3.27881  3.31543  3.88902  3.05222  3.21804  2.83731  2.65205  2.64655  4.53437  3.71240    248 a - - -
          2.68469  4.42283  2.77508  2.72990  3.46400  2.40540  3.72499  3.29318  2.67768  2.69387  4.24748  2.90393  2.73795  3.18112  2.89820  2.37920  2.77540  2.98508  4.58510  3.61551
          0.82871  0.69854  2.71693  1.67984  0.20629  0.41809  1.07383
     81   2.25054  4.62104  3.13987  2.80214  3.79021  3.38288  3.86396  3.16763  2.62555  2.46714  2.46357  3.26849  3.73270  2.99857  3.18884  2.20411  2.95237  2.55724  5.17798  3.90856    261 s - - -
          2.68618  4.42225  2.77519  2.73123  3.46354  2.40513  3.72494  3.29354  2.67741  2.69355  4.24690  2.90347  2.73739  3.18146  2.89801  2.37887  2.77519  2.98518  4.58477  3.61503
          0.14072  4.57655  2.11217  0.61958  0.77255  0.61467  0.77831
     82   1.96613  4.90608  2.40839  2.37849  4.14660  3.52752  3.73436  3.01292  2.53423  2.66295  3.97789  2.97327  3.91956  2.88375  2.86713  2.68601  2.64639  3.22925  5.40907  4.07261    262 a - - -
          2.68618  4.42225  2.77519  2.73123  3.46354  2.40513  3.72494  3.29354  2.67741  2.69355  4.24690  2.90347  2.73739  3.18146  2.89801  2.37887  2.77519  2.98518  4.58477  3.61503
          0.01659  4.50283  5.22517  0.61958  0.77255  0.83790  0.56672
     83   2.44335  5.19875  2.64404  1.88256  4.53388  3.47665  3.67165  4.01356  2.30822  3.49964  4.24315  2.89015  2.86426  2.69791  2.56170  2.49896  2.65893  3.58427  5.63691  4.23065    263 e - - -
          2.68618  4.42225  2.77519  2.73123  3.46354  2.40513  3.72494  3.29354  2.67741  2.69355  4.24690  2.90347  2.73739  3.18146  2.89801  2.37887  2.77519  2.98518  4.58477  3.61503
          0.03930  4.50283  3.59492  0.61958  0.77255  0.83790  0.56672
     84   2.37836  4.78048  3.05266  2.17132  3.98968  3.54802  3.76016  3.38931  2.59411  2.71136  3.28399  3.11061  3.93619  2.56416  3.04241  2.75805  2.31191  2.86896  5.30432  3.17739    264 e - - -
          2.68618  4.42225  2.77519  2.73123  3.46354  2.40513  3.72494  3.29354  2.67741  2.69355  4.24690  2.90347  2.73739  3.18146  2.89801  2.37887  2.77519  2.98518  4.58477  3.61503
          0.01694  4.48235  5.20469  0.61958  0.77255  0.86419  0.54713
     85   2.38288  4.53882  3.26523  2.75853  3.70013  3.61638  3.85550  2.84592  2.79621  2.08485  3.63714  3.21475  3.66620  3.11823  3.07338  2.35254  2.25391  2.67186  5.10484  3.84556    265 l - - -
          2.68620  4.42227  2.77521  2.73120  3.46334  2.40507  3.72496  3.29356  2.67743  2.69357  4.24692  2.90349  2.73736  3.18148  2.89803  2.37889  2.77521  2.98520  4.58479  3.61505
          0.06914  2.95315  4.22483  0.64915  0.73916  0.57706  0.82450
     86   2.11724  5.23097  2.69302  2.06726  4.55345  1.98253  3.74220  4.02394  2.38387  3.53003  4.29016  2.99299  3.93312  2.85304  2.77972  2.67083  2.95218  3.61199  5.68509  4.28416    268 g - - -
          2.68618  4.42225  2.77519  2.73123  3.46354  2.40513  3.72494  3.29354  2.67741  2.69355  4.24690  2.90347  2.73739  3.18146  2.89801  2.37887  2.77519  2.98518  4.58477  3.61503
          0.01521  4.58908  5.31143  0.61958  0.77255  0.63957  0.74976
     87   2.17564  5.20203  2.72610  1.97165  4.52904  3.51540  3.70480  4.00241  2.44681  3.10719  4.24758  2.80943  3.73460  2.53218  2.40277  2.57165  2.82486  3.30530  5.64560  4.06061    269 e - - -
          2.68618  4.42225  2.77519  2.73123  3.46354  2.40513  3.72494  3.29354  2.67741  2.69355  4.24690  2.90347  2.73739  3.18146  2.89801  2.37887  2.77519  2.98518  4.58477  3.61503
          0.03149  4.61813  3.85728  0.61958  0.77255  0.54473  0.86750
     88   2.31951  4.76919  2.68369  2.01106  4.50055  3.48697  3.57709  3.62299  2.46949  3.47744  4.10144  2.83769  3.92467  2.07516  2.89118  2.69147  2.68122  3.01473  5.63529  4.24269    270 e - - -
          2.68618  4.42225  2.77519  2.73123  3.46354  2.40513  3.72494  3.29354  2.67741  2.69355  4.24690  2.90347  2.73739  3.18146  2.89801  2.37887  2.77519  2.98518  4.58477  3.61503
          0.03245  4.65410  3.79858  0.61958  0.77255  0.58196  0.81827
     89   2.58362  5.24383  2.23118  2.12353  4.58205  3.52305  3.32311  4.06315  2.21712  3.54593  4.28654  2.97851  3.53935  2.54863  2.63067  2.71453  2.81471  3.63084  5.68022  2.78822    271 e - - -
          2.68618  4.42225  2.77519  2.73123  3.46354  2.40513  3.72494  3.29354  2.67741  2.69355  4.24690  2.90347  2.73739  3.18146  2.89801  2.37887  2.77519  2.98518  4.58477  3.61503
          0.01428  4.65207  5.37442  0.61958  0.77255  0.57921  0.82175
     90   2.26306  5.22437  1.88471  2.27950  4.55149  3.18974  3.72518  4.02525  2.23061  3.52210  4.04516  3.00747  3.60899  2.65661  2.95890  2.67945  2.81609  3.13042  5.66810  4.26761    272 d - - -
          2.68618  4.42225  2.77519  2.73123  3.46354  2.40513  3.72494  3.29354  2.67741  2.69355  4.24690  2.90347  2.73739  3.18146  2.89801  2.37887  2.77519  2.98518  4.58477  3.61503
          0.01403  4.66973  5.39207  0.61958  0.77255  0.46576  0.98795
     91   2.31893  4.97482  3.18661  2.58463  4.24210  3.45261  3.83094  3.42187  2.49297  3.26013  4.07417  3.15508  1.60275  2.96743  2.86407  2.64145  2.80458  3.33025  5.50129  4.17099    273 p - - -
          2.68618  4.42225  2.77519  2.73123  3.46354  2.40513  3.72494  3.29354  2.67741  2.69355  4.24690  2.90347  2.73739  3.18146  2.89801  2.37887  2.77519  2.98518  4.58477  3.61503
          0.01342  4.71383  5.43618  0.61958  0.77255  0.51959  0.90329
     92   2.08894  4.73799  2.89462  2.24792  4.42100  3.47976  3.75960  3.50620  2.36594  3.31937  4.18778  2.93466  3.54565  2.47767  2.92869  2.58581  2.63286  2.52327  5.59966  4.22529    274 a - - -
          2.68618  4.42225  2.77519  2.73123  3.46354  2.40513  3.72494  3.29354  2.67741  2.69355  4.24690  2.90347  2.73739  3.18146  2.89801  2.37887  2.77519  2.98518  4.58477  3.61503
          0.02163  4.71383  4.38801  0.61958  0.77255  0.51959  0.90329
     93   2.16006  4.44312  3.72621  2.99491  3.57300  3.45022  3.64941  2.71253  3.10198  2.09006  3.54898  3.53949  4.14638  3.20680  3.20846  2.69540  2.69280  1.83583  5.03127  3.80558    275 v - - -
          2.68599  4.42231  2.77520  2.73129  3.46360  2.40519  3.72500  3.29336  2.67739  2.69361  4.24696  2.90347  2.73737  3.18152  2.89792  2.37893  2.77510  2.98524  4.58483  3.61509
          0.16661  2.37475  2.80629  0.78139  0.61207  0.53598  0.87971
     94   2.47213  4.70603  2.91645  2.35933  4.45257  3.38682  3.72891  3.73033  2.34855  3.43662  4.20164  3.02253  2.02292  2.56817  2.85081  2.35170  2.80067  3.43812  5.60813  4.22431    281 p - - -
          2.68618  4.42225  2.77519  2.73123  3.46354  2.40513  3.72494  3.29354  2.67741  2.69355  4.24690  2.90347  2.73739  3.18146  2.89801  2.37887  2.77519  2.98518  4.58477  3.61503
          0.01433  4.64806  5.37041  0.61958  0.77255  0.61470  0.77827
     95   2.44011  5.24652  2.76575  2.07500  4.58531  3.18565  3.71364  4.06675  2.30893  3.54896  4.28926  2.99423  3.34420  2.62687  2.18945  2.16420  2.98235  3.45084  5.68279  4.27570    282 e - - -
          2.68618  4.42225  2.77519  2.73123  3.46354  2.40513  3.72494  3.29354  2.67741  2.69355  4.24690  2.90347  2.73739  3.18146  2.89801  2.37887  2.77519  2.98518  4.58477  3.61503
          0.01421  4.65664  5.37899  0.61958  0.77255  0.62738  0.76355
     96   2.00444  5.14637  2.98803  2.36932  3.62368  2.85944  3.73392  3.90345  2.29352  3.38782  4.19988  3.02755  2.93303  2.36786  2.97306  2.45700  2.85626  3.51347  5.60723  4.22475    283 a - - -
          2.68618  4.42225  2.77519  2.73123  3.46354  2.40513  3.72494  3.29354  2.67741  2.69355  4.24690  2.90347  2.73739  3.18146  2.89801  2.37887  2.77519  2.98518  4.58477  3.61503
          0.02601  4.65664  4.12416  0.61958  0.77255  0.62738  0.76355
     97   2.56094  4.98197  3.01948  2.13698  4.23054  3.27705  3.76974  3.37572  2.40625  2.01701  4.01922  3.02665  3.29027  2.91200  2.89464  2.66043  2.61062  3.23543  5.47731  4.13370    284 l - - -
          2.68618  4.42225  2.77519  2.73123  3.46354  2.40513  3.72494  3.29354  2.67741  2.69355  4.24690  2.90347  2.73739  3.18146  2.89801  2.37887  2.77519  2.98518  4.58477  3.61503
          0.03269  4.64658  3.79106  0.61958  0.77255  0.64726  0.74124
     98   2.67588  5.19613  2.89015  2.47110  4.51803  3.54765  3.58445  3.97786  2.23911  3.29048  4.24568  2.89712  3.93929  2.65397  1.54300  2.59676  2.89823  3.57487  5.63657  3.84968    285 r - - -
          2.68618  4.42225  2.77519  2.73123  3.46354  2.40513  3.72494  3.29354  2.67741  2.69355  4.24690  2.90347  2.73739  3.18146  2.89801  2.37887  2.77519  2.98518  4.58477  3.61503
          0.04325  4.62850  3.42462  0.61958  0.77255  0.67699  0.70956
     99   2.68820  5.16335  3.03677  2.38649  4.47657  3.31670  3.72191  3.93204  2.14685  3.22071  4.21667  3.02222  3.04426  1.62187  2.86242  2.73887  2.92769  3.32198  5.61254  4.23438    286 q - - -
          2.68618  4.42225  2.77519  2.73123  3.46354  2.40513  3.72494  3.29354  2.67741  2.69355  4.24690  2.90347  2.73739  3.18146  2.89801  2.37887  2.77519  2.98518  4.58477  3.61503
          0.01504  4.60029  5.32264  0.61958  0.77255  0.54561  0.86628
    100   2.58005  5.19610  3.02494  2.10588  4.51561  3.40139  3.39940  3.98322  2.24008  3.29130  4.24403  3.01247  3.46468  2.82914  2.53704  1.95492  2.51934  3.33530  5.64437  4.25040    287 s - - -
          2.68584  4.42253  2.77529  2.73103  3.46382  2.40535  3.72523  3.29304  2.67710  2.69373  4.24718  2.90375  2.73735  3.18158  2.89807  2.37883  2.77517  2.98493  4.58505  3.61531
          0.21085  1.74660  4.15163  1.58063  0.23048  0.50475  0.92547
    101   2.76747  5.09059  3.10028  2.54137  3.90363  3.57138  3.46138  3.80719  2.17811  3.24069  3.85630  3.07299  2.70302  2.88823  2.01472  2.09911  2.99783  3.44487  5.56355  3.84971    299 r - - -
          2.68618  4.42225  2.77519  2.73123  3.46354  2.40513  3.72494  3.29354  2.67741  2.69355  4.24690  2.90347  2.73739  3.18146  2.89801  2.37887  2.77519  2.98518  4.58477  3.61503
          0.01377  4.68764  5.40999  0.61958  0.77255  0.51310  0.91289
    102   2.00803  5.03760  3.08099  2.52442  4.41180  3.17380  3.10954  3.85857  2.22601  3.40468  4.18114  2.93636  3.10112  2.87901  2.60272  2.53195  2.66613  2.79140  5.59340  4.22102    300 a - - -
          2.68618  4.42225  2.77519  2.73123  3.46354  2.40513  3.72494  3.29354  2.67741  2.69355  4.24690  2.90347  2.73739  3.18146  2.89801  2.37887  2.77519  2.98518  4.58477  3.61503
          0.01352  4.70620  5.42854  0.61958  0.77255  0.50226  0.92928
    103   3.23261  5.35975  3.93445  3.30469  4.79503  3.97895  4.07149  4.27375  2.36323  3.75961  4.65145  3.65530  4.41961  3.23492  0.64662  3.04209  3.57977  3.94333  5.78382  4.16591    301 R - - -
          2.68621  4.42228  2.77522  2.73126  3.46357  2.40509  3.72497  3.29357  2.67743  2.69358  4.24692  2.90339  2.73734  3.18136  2.89792  2.37889  2.77522  2.98521  4.58480  3.61506
          0.09593  2.73825  3.61973  0.55021  0.85998  0.51652  0.90781
    104   2.62489  5.39437  3.44862  2.82897  4.82678  3.80077  3.86022  4.22467  1.10428  3.68055  4.48534  3.30533  3.53111  2.97667  1.85329  2.96027  3.29528  3.84715  5.76253  4.49465    305 k - - -
          2.68618  4.42225  2.77519  2.73123  3.46354  2.40513  3.72494  3.29354  2.67741  2.69355  4.24690  2.90347  2.73739  3.18146  2.89801  2.37887  2.77519  2.98518  4.58477  3.61503
          0.04045  4.69409  3.49020  0.61958  0.77255  0.48707  0.95301
    105   2.42682  5.01217  3.14250  2.58894  4.28690  3.26415  3.79486  3.59664  2.42067  3.25686  4.09866  2.89320  1.74545  2.93421  2.77112  2.54551  2.95192  3.09762  5.52189  4.17674    306 p - - -
          2.68575  4.42235  2.77518  2.73126  3.46392  2.40500  3.72519  3.29369  2.67709  2.69369  4.24703  2.90338  2.73763  3.18176  2.89707  2.37897  2.77536  2.98556  4.58515  3.61541
          0.28357  1.45159  4.36517  1.59295  0.22731  0.48337  0.95894
    106   2.78299  4.19145  4.54166  3.93939  2.55441  3.92888  4.24952  2.52211  3.41778  1.24627  3.00816  4.02087  4.29327  3.93490  3.48884  3.02944  3.01494  2.24437  3.93824  3.62500    318 l - - -
          2.68618  4.42225  2.77519  2.73123  3.46354  2.40513  3.72494  3.29354  2.67741  2.69355  4.24690  2.90347  2.73739  3.18146  2.89801  2.37887  2.77519  2.98518  4.58477  3.61503
          0.01349  4.70871  5.43106  0.61958  0.77255  0.53296  0.88399
    107   2.61728  4.52454  3.64402  3.08390  3.35741  3.74876  3.50764  3.02992  3.02644  2.36332  3.38908  3.49001  1.43214  3.34154  3.37948  2.88545  3.02356  2.80429  5.09646  3.84597    319 p - - -
          2.68618  4.42225  2.77519  2.73123  3.46354  2.40513  3.72494  3.29354  2.67741  2.69355  4.24690  2.90347  2.73739  3.18146  2.89801  2.37887  2.77519  2.98518  4.58477  3.61503
          0.01349  4.70871  5.43106  0.61958  0.77255  0.53296  0.88399
    108   1.77782  5.25376  2.78317  1.89690  4.58347  3.54640  3.74213  4.05976  2.24467  3.55247  4.29935  2.76021  3.53203  2.77614  2.97792  2.60530  2.97978  3.57911  5.69526  3.72792    320 a - - -
          2.68618  4.42225  2.77519  2.73123  3.46354  2.40513  3.72494  3.29354  2.67741  2.69355  4.24690  2.90347  2.73739  3.18146  2.89801  2.37887  2.77519  2.98518  4.58477  3.61503
          0.02129  4.70871  4.41891  0.61958  0.77255  0.50556  0.92425
    109   2.83765  5.33330  2.56116  2.30626  4.66277  2.86963  2.01611  4.14516  2.48079  3.63258  4.38390  2.64291  3.94771  2.89410  3.05373  1.99579  2.93977  3.71670  5.77329  4.35879    321 s - - -
          2.68618  4.42225  2.77519  2.73123  3.46354  2.40513  3.72494  3.29354  2.67741  2.69355  4.24690  2.90347  2.73739  3.18146  2.89801  2.37887  2.77519  2.98518  4.58477  3.61503
          0.01348  4.70915  5.43150  0.61958  0.77255  0.53207  0.88525
    110   3.21866  4.78357  5.29761  4.70662  2.93234  4.72472  5.04410  2.32410  4.55379  0.67871  2.84664  4.83807  4.94494  4.59707  4.58502  4.06110  3.46416  2.37665  5.34799  4.28237    322 L - - -
          2.68618  4.42225  2.77519  2.73123  3.46354  2.40513  3.72494  3.29354  2.67741  2.69355  4.24690  2.90347  2.73739  3.18146  2.89801  2.37887  2.77519  2.98518  4.58477  3.61503
          0.01348  4.70915  5.43150  0.61958  0.77255  0.53207  0.88525
    111   2.92268  5.36026  2.83775  1.93064  4.97471  3.59513  4.23847  4.41886  3.14411  4.00026  4.85199  3.25242  0.90865  3.41935  3.60857  3.07177  3.47119  3.98456  6.19226  4.80532    323 p - - -
          2.68618  4.42225  2.77519  2.73123  3.46354  2.40513  3.72494  3.29354  2.67741  2.69355  4.24690  2.90347  2.73739  3.18146  2.89801  2.37887  2.77519  2.98518  4.58477  3.61503
          0.01348  4.70915  5.43150  0.61958  0.77255  0.53207  0.88525
    112   2.99247  5.17838  3.37003  2.47535  4.50184  3.74816  3.77847  3.89466  2.44771  3.45193  4.27812  3.28571  4.14224  3.02337  1.08994  2.89937  2.97699  2.89934  5.62988  4.34699    324 r - - -
          2.68618  4.42225  2.77519  2.73123  3.46354  2.40513  3.72494  3.29354  2.67741  2.69355  4.24690  2.90347  2.73739  3.18146  2.89801  2.37887  2.77519  2.98518  4.58477  3.61503
          0.01348  4.70915  5.43150  0.61958  0.77255  0.53207  0.88525
    113   2.72772  5.01896  2.63901  1.52321  3.87495  3.58829  3.79013  3.31217  2.57795  3.28271  4.08553  3.10672  3.97969  2.92996  2.80828  2.79012  3.00070  2.48857  5.51152  3.66928    325 e - - -
          2.68624  4.42231  2.77526  2.73110  3.46360  2.40519  3.72501  3.29343  2.67728  2.69361  4.24696  2.90353  2.73736  3.18153  2.89795  2.37893  2.77526  2.98487  4.58483  3.61509
          0.12503  2.17904  5.43150  0.66978  0.71707  0.53207  0.88525
    114   2.76939  5.10486  2.99048  1.73763  4.38419  3.57283  3.25986  3.14509  2.53503  3.38151  3.99700  3.07225  3.68307  2.89157  2.54041  2.76894  2.15345  3.20367  5.57890  3.79810    328 e - - -
          2.68618  4.42225  2.77519  2.73123  3.46354  2.40513  3.72494  3.29354  2.67741  2.69355  4.24690  2.90347  2.73739  3.18146  2.89801  2.37887  2.77519  2.98518  4.58477  3.61503
          0.02619  4.71710  4.08020  0.61958  0.77255  0.53207  0.88525
    115   2.77012  3.82481  3.20197  2.44688  4.14783  3.61237  2.98285  3.35872  2.21547  2.95493  3.82222  3.04927  4.00125  2.86644  2.13230  2.81831  2.87243  2.52511  5.43406  3.34773    329 r - - -
          2.68618  4.42225  2.77519  2.73123  3.46354  2.40513  3.72494  3.29354  2.67741  2.69355  4.24690  2.90347  2.73739  3.18146  2.89801  2.37887  2.77519  2.98518  4.58477  3.61503
          0.01341  4.71414  5.43649  0.61958  0.77255  0.50977  0.91788
    116   2.77880  4.79466  3.11119  2.33011  3.98731  3.65527  3.49255  2.96429  2.72906  2.92776  3.87971  3.24268  4.04203  3.07149  2.37710  2.87147  2.73615  1.71236  5.33094  3.94279    330 v - - -
          2.68618  4.42225  2.77519  2.73123  3.46354  2.40513  3.72494  3.29354  2.67741  2.69355  4.24690  2.90347  2.73739  3.18146  2.89801  2.37887  2.77519  2.98518  4.58477  3.61503
          0.01322  4.72816  5.45050  0.61958  0.77255  0.52900  0.88964
    117   2.98539  4.36689  4.76575  4.17183  3.37889  4.16714  4.04779  1.29045  3.99480  1.45888  3.34572  4.26211  4.50724  4.15937  4.07262  3.47941  3.07559  2.14794  5.01064  3.63573    331 i - - -
          2.68618  4.42225  2.77519  2.73123  3.46354  2.40513  3.72494  3.29354  2.67741  2.69355  4.24690  2.90347  2.73739  3.18146  2.89801  2.37887  2.77519  2.98518  4.58477  3.61503
          0.01322  4.72816  5.45050  0.61958  0.77255  0.52900  0.88964
    118   2.50444  5.24236  2.68219  1.81062  4.57054  3.55241  3.57197  4.04470  2.40053  2.98835  4.28757  3.02661  3.48067  2.84366  2.31148  2.46889  2.85740  3.62391  5.68516  3.41551    332 e - - -
          2.68618  4.42225  2.77519  2.73123  3.46354  2.40513  3.72494  3.29354  2.67741  2.69355  4.24690  2.90347  2.73739  3.18146  2.89801  2.37887  2.77519  2.98518  4.58477  3.61503
          0.01474  4.72816  5.15174  0.61958  0.77255  0.52900  0.88964
    119   2.83169  5.43950  2.58256  2.20468  4.84587  3.23976  4.08119  4.30988  2.99452  3.75456  4.68010  3.13966  1.01069  3.23919  3.51633  3.02902  3.37780  3.90523  6.05641  4.64216    333 p - - -
          2.68618  4.42225  2.77519  2.73123  3.46354  2.40513  3.72494  3.29354  2.67741  2.69355  4.24690  2.90347  2.73739  3.18146  2.89801  2.37887  2.77519  2.98518  4.58477  3.61503
          0.01324  4.72666  5.44901  0.61958  0.77255  0.53207  0.88525
    120   2.19478  5.32184  2.43498  1.50213  4.65550  3.00904  3.78615  4.13704  2.45987  3.62527  4.37515  3.02937  3.19173  2.89184  3.04736  2.79133  2.90921  3.61016  5.76605  4.35357    334 e - - -
          2.68618  4.42225  2.77519  2.73123  3.46354  2.40513  3.72494  3.29354  2.67741  2.69355  4.24690  2.90347  2.73739  3.18146  2.89801  2.37887  2.77519  2.98518  4.58477  3.61503
          0.08257  4.72666  2.65360  0.61958  0.77255  0.53207  0.88525
    121   2.55128  5.29255  2.51273  1.52073  4.62675  3.21159  3.75138  4.10938  2.50948  3.59479  4.34214  2.74758  3.94595  2.71817  3.00766  2.30960  2.80026  3.50074  5.73307  4.32031    335 e - - -
          2.68618  4.42225  2.77519  2.73123  3.46354  2.40513  3.72494  3.29354  2.67741  2.69355  4.24690  2.90347  2.73739  3.18146  2.89801  2.37887  2.77519  2.98518  4.58477  3.61503
          0.01419  4.65828  5.38063  0.61958  0.77255  0.45163  1.01222
    122   2.70934  3.86373  2.97169  2.07166  4.31626  3.58639  3.78510  3.42179  2.28221  2.72855  4.11788  3.09746  3.27930  2.91826  2.76707  2.33098  2.44104  3.14917  5.54019  3.71312    336 e - - -
          2.68618  4.42225  2.77519  2.73123  3.46354  2.40513  3.72494  3.29354  2.67741  2.69355  4.24690  2.90347  2.73739  3.18146  2.89801  2.37887  2.77519  2.98518  4.58477  3.61503
          0.01324  4.72666  5.44901  0.61958  0.77255  0.53207  0.88525
    123   2.43540  2.31005  2.79319  2.49113  4.12371  3.62078  3.38775  3.35950  2.65063  2.78211  3.85818  2.80834  3.45187  2.99633  2.98679  2.69542  2.66842  2.92297  5.42054  4.10132    337 c - - -
          2.68618  4.42225  2.77519  2.73123  3.46354  2.40513  3.72494  3.29354  2.67741  2.69355  4.24690  2.90347  2.73739  3.18146  2.89801  2.37887  2.77519  2.98518  4.58477  3.61503
          0.01324  4.72666  5.44901  0.61958  0.77255  0.53207  0.88525
    124   2.82553  1.15900  4.02134  3.03138  3.16581  3.81781  4.22210  2.89195  3.38728  2.53734  3.59432  3.77228  3.63052  3.67708  3.64540  3.12984  3.09364  2.68531  5.06885  3.83327    338 c - - -
          2.68618  4.42225  2.77519  2.73123  3.46354  2.40513  3.72494  3.29354  2.67741  2.69355  4.24690  2.90347  2.73739  3.18146  2.89801  2.37887  2.77519  2.98518  4.58477  3.61503
          0.02633  4.72666  4.06669  0.61958  0.77255  0.52638  0.89341
    125   2.51682  5.33438  2.68035  2.28253  4.63976  3.45905  3.28338  4.10608  2.65558  3.62695  4.40476  3.05811  1.41952  2.80116  3.15536  2.73966  3.14566  3.70745  5.79741  4.39377    339 p - - -
          2.68618  4.42225  2.77519  2.73123  3.46354  2.40513  3.72494  3.29354  2.67741  2.69355  4.24690  2.90347  2.73739  3.18146  2.89801  2.37887  2.77519  2.98518  4.58477  3.61503
          0.01339  4.71540  5.43775  0.61958  0.77255  0.51097  0.91608
    126   1.95393  2.72576  2.72313  2.08983  4.26256  3.59620  3.79796  3.33967  2.58816  3.27674  4.08084  2.88819  3.98683  2.79795  2.92910  2.79732  3.00503  3.01019  5.50822  3.82735    340 a - - -
          2.68618  4.42225  2.77519  2.73123  3.46354  2.40513  3.72494  3.29354  2.67741  2.69355  4.24690  2.90347  2.73739  3.18146  2.89801  2.37887  2.77519  2.98518  4.58477  3.61503
          0.01322  4.72830  5.45064  0.61958  0.77255  0.52871  0.89005
    127   2.79093  1.28503  4.02757  3.48146  3.48826  2.61950  4.17321  2.95246  3.37236  2.68056  3.59366  3.29463  4.23292  3.65550  3.62797  3.10157  3.07115  2.73309  3.96542  3.41910    341 c - - -
          2.68618  4.42225  2.77519  2.73123  3.46354  2.40513  3.72494  3.29354  2.67741  2.69355  4.24690  2.90347  2.73739  3.18146  2.89801  2.37887  2.77519  2.98518  4.58477  3.61503
          0.13473  4.72830  2.14384  0.61958  0.77255  0.52871  0.89005
    128   2.67111  3.78667  2.95490  2.59743  4.29712  1.52954  3.81452  3.72350  2.45209  3.31171  4.11562  2.89338  3.96618  2.95934  2.88658  2.51224  2.99772  3.37129  5.53727  4.19587    342 g - - -
          2.68618  4.42225  2.77519  2.73123  3.46354  2.40513  3.72494  3.29354  2.67741  2.69355  4.24690  2.90347  2.73739  3.18146  2.89801  2.37887  2.77519  2.98518  4.58477  3.61503
          0.01679  4.60849  5.00838  0.61958  0.77255  0.51955  0.90335
    129   2.56175  4.29566  3.31882  2.65178  3.50409  1.64615  3.41875  3.11564  2.54180  2.97955  3.83246  3.24432  4.03108  3.07593  3.16935  2.71957  2.72735  3.04693  5.28722  3.79270    343 g - - -
          2.68618  4.42225  2.77519  2.73123  3.46354  2.40513  3.72494  3.29354  2.67741  2.69355  4.24690  2.90347  2.73739  3.18146  2.89801  2.37887  2.77519  2.98518  4.58477  3.61503
          0.01385  4.68251  5.40486  0.61958  0.77255  0.61683  0.77577
    130   2.61768  4.56441  2.57465  1.90723  4.34363  3.37892  3.71957  4.07580  2.31376  3.55698  4.29617  2.83504  3.22497  2.49427  2.77054  2.39604  2.47129  3.64174  5.68998  4.28228    344 e - - -
          2.68618  4.42225  2.77519  2.73123  3.46354  2.40513  3.72494  3.29354  2.67741  2.69355  4.24690  2.90347  2.73739  3.18146  2.89801  2.37887  2.77519  2.98518  4.58477  3.61503
          0.01385  4.68251  5.40486  0.61958  0.77255  0.61683  0.77577
    131   2.91212  4.44279  4.17830  3.57695  3.46401  3.96945  4.22311  2.78299  2.85445  1.13707  2.37628  3.85716  4.29277  3.67474  3.08637  3.25639  3.13900  2.56454  5.02406  3.84194    345 l - - -
          2.68620  4.42227  2.77522  2.73126  3.46315  2.40515  3.72497  3.29356  2.67743  2.69338  4.24692  2.90349  2.73742  3.18149  2.89803  2.37889  2.77522  2.98521  4.58479  3.61505
          0.10453  2.35628  5.40777  0.27948  1.41130  0.47655  0.97001
    132   2.73810  5.21006  2.71551  2.42590  4.52533  3.55960  2.65837  3.86322  2.26243  3.50230  4.25901  3.02475  3.95267  2.85719  2.63160  1.87614  2.62417  2.87790  5.66084  4.26931    347 s - - -
          2.68618  4.42225  2.77519  2.73123  3.46354  2.40513  3.72494  3.29354  2.67741  2.69355  4.24690  2.90347  2.73739  3.18146  2.89801  2.37887  2.77519  2.98518  4.58477  3.61503
          0.01321  4.72944  5.45179  0.61958  0.77255  0.53207  0.88525
    133   2.72412  3.78638  2.88591  2.55119  3.83340  3.61983  3.66379  3.34464  2.22797  2.63603  3.98890  3.16758  2.96157  2.99270  2.64558  2.53279  2.81295  2.96815  5.42789  2.80566    348 k - - -
          2.68618  4.42225  2.77519  2.73123  3.46354  2.40513  3.72494  3.29354  2.67741  2.69355  4.24690  2.90347  2.73739  3.18146  2.89801  2.37887  2.77519  2.98518  4.58477  3.61503
          0.01321  4.72944  5.45179  0.61958  0.77255  0.53207  0.88525
    134   3.59227  4.85930  5.52590  4.95274  3.51336  4.93839  5.30806  1.34341  4.80790  1.00116  2.67096  5.07908  4.79953  4.83663  4.82575  4.29792  3.81681  2.08056  5.54648  4.49017    349 l - - -
          2.68621  4.42228  2.77523  2.73126  3.46357  2.40488  3.72498  3.29357  2.67744  2.69358  4.24693  2.90350  2.73730  3.18150  2.89804  2.37890  2.77523  2.98522  4.58480  3.61506
          0.15995  2.16306  3.41604  0.24064  1.54235  0.53207  0.88525
    135   2.71249  4.99953  3.19388  2.59008  4.31373  1.21148  3.91967  3.36397  2.57112  3.32858  4.15910  3.22785  4.07605  3.08659  2.85465  2.78360  3.11903  3.39372  5.57165  4.26109    351 g - - -
          2.68618  4.42225  2.77519  2.73123  3.46354  2.40513  3.72494  3.29354  2.67741  2.69355  4.24690  2.90347  2.73739  3.18146  2.89801  2.37887  2.77519  2.98518  4.58477  3.61503
          0.01360  4.70047  5.42282  0.61958  0.77255  0.49389  0.94224
    136   2.80558  2.91849  2.89661  1.39283  4.51881  3.56996  3.78382  3.97704  2.37175  3.50330  4.27154  2.87292  3.52161  2.89861  3.03069  2.78665  2.68857  3.58326  5.67469  4.28804    352 e - - -
          2.68618  4.42225  2.77519  2.73123  3.46354  2.40513  3.72494  3.29354  2.67741  2.69355  4.24690  2.90347  2.73739  3.18146  2.89801  2.37887  2.77519  2.98518  4.58477  3.61503
          0.01321  4.72944  5.45179  0.61958  0.77255  0.53207  0.88525
    137   2.60836  5.15752  1.61699  2.28937  3.95086  3.56948  3.76535  3.90324  2.42989  3.44076  4.21240  3.05986  3.96350  2.88158  2.70312  2.67658  2.94747  2.80056  5.62183  3.88618    353 d - - -
          2.68618  4.42225  2.77519  2.73123  3.46354  2.40513  3.72494  3.29354  2.67741  2.69355  4.24690  2.90347  2.73739  3.18146  2.89801  2.37887  2.77519  2.98518  4.58477  3.61503
          0.01321  4.72944  5.45179  0.61958  0.77255  0.53207  0.88525
    138   2.46392  4.37803  3.90506  3.19803  3.49770  3.82057  3.73724  2.47063  3.25355  2.47662  3.42170  3.66195  4.19587  3.52795  3.06052  2.48571  2.86895  1.43348  4.97727  3.76579    354 v - - -
          2.68618  4.42225  2.77519  2.73123  3.46354  2.40513  3.72494  3.29354  2.67741  2.69355  4.24690  2.90347  2.73739  3.18146  2.89801  2.37887  2.77519  2.98518  4.58477  3.61503
          0.01314  4.73459  5.45693  0.61958  0.77255  0.53207  0.88525
    139   2.00854  3.76717  3.52501  2.98532  4.23498  3.55066  4.08803  3.63383  2.95256  3.28621  4.12095  3.39976  4.07170  3.29102  2.51044  1.46373  2.17750  3.23468  5.56544  4.28707    355 s - - -
          2.68618  4.42225  2.77519  2.73123  3.46354  2.40513  3.72494  3.29354  2.67741  2.69355  4.24690  2.90347  2.73739  3.18146  2.89801  2.37887  2.77519  2.98518  4.58477  3.61503
          0.01314  4.73459  5.45693  0.61958  0.77255  0.53207  0.88525
    140   3.06290  5.41662  3.02629  0.89817  4.75509  3.69271  3.93606  4.18047  2.52896  3.70252  4.51493  3.18935  4.14977  3.06836  2.65897  3.03302  3.29822  3.30284  5.85519  4.50337    356 e - - -
          2.68618  4.42225  2.77519  2.73123  3.46354  2.40513  3.72494  3.29354  2.67741  2.69355  4.24690  2.90347  2.73739  3.18146  2.89801  2.37887  2.77519  2.98518  4.58477  3.61503
          0.01314  4.73459  5.45693  0.61958  0.77255  0.53207  0.88525
    141   2.58879  5.21396  3.08164  2.21069  4.52960  3.57895  3.76110  3.29911  2.33197  3.50233  4.26447  3.06131  3.97045  1.73976  2.29422  2.77512  2.66118  3.43746  5.66090  4.27893    357 q - - -
          2.68618  4.42225  2.77519  2.73123  3.46354  2.40513  3.72494  3.29354  2.67741  2.69355  4.24690  2.90347  2.73739  3.18146  2.89801  2.37887  2.77519  2.98518  4.58477  3.61503
          0.01314  4.73459  5.45693  0.61958  0.77255  0.53207  0.88525
    142   3.29715  4.68927  4.88106  4.29969  3.34152  4.45595  4.71660  2.49658  4.12722  0.66258  3.15003  4.48099  3.90061  4.28808  4.24194  3.77227  3.52226  2.69781  5.16814  3.36362    358 L - - -
          2.68618  4.42225  2.77519  2.73123  3.46354  2.40513  3.72494  3.29354  2.67741  2.69355  4.24690  2.90347  2.73739  3.18146  2.89801  2.37887  2.77519  2.98518  4.58477  3.61503
          0.01314  4.73459  5.45693  0.61958  0.77255  0.53207  0.88525
    143   2.66696  5.24008  2.13660  1.44800  4.55925  3.56158  3.47217  4.02804  2.50804  3.30882  3.77398  3.03876  3.96036  2.86579  2.87928  2.76288  3.02197  3.36630  5.68764  4.29109    359 e - - -
          2.68618  4.42225  2.77519  2.73123  3.46354  2.40513  3.72494  3.29354  2.67741  2.69355  4.24690  2.90347  2.73739  3.18146  2.89801  2.37887  2.77519  2.98518  4.58477  3.61503
          0.03491  4.73459  3.66814  0.61958  0.77255  0.53207  0.88525
    144   2.77608  3.58244  4.63408  3.53792  2.79371  3.93357  3.68536  2.18840  3.83357  1.55509  2.85998  4.06059  4.29830  3.75133  3.62562  3.24018  3.00823  2.09972  4.32364  2.84957    360 l - - -
          2.68618  4.42225  2.77519  2.73123  3.46354  2.40513  3.72494  3.29354  2.67741  2.69355  4.24690  2.90347  2.73739  3.18146  2.89801  2.37887  2.77519  2.98518  4.58477  3.61503
          0.01338  4.71655  5.43890  0.61958  0.77255  0.50296  0.92820
    145   2.80729  4.25711  4.36149  3.38326  3.36312  3.92850  3.73302  1.56187  3.37726  2.44145  2.73873  3.94366  4.29543  3.84167  3.77836  3.22142  2.89694  1.60887  4.88238  3.69399    361 i - - -
          2.68618  4.42225  2.77519  2.73123  3.46354  2.40513  3.72494  3.29354  2.67741  2.69355  4.24690  2.90347  2.73739  3.18146  2.89801  2.37887  2.77519  2.98518  4.58477  3.61503
          0.01309  4.73864  5.46098  0.61958  0.77255  0.53207  0.88525
    146   2.67257  5.20644  3.06506  2.44624  4.53146  3.58463  3.79959  3.98566  2.54281  3.51217  4.28361  2.88963  1.86497  2.76850  2.58702  1.92141  2.97408  3.59290  5.68167  4.30400    362 p - - -
          2.68618  4.42225  2.77519  2.73123  3.46354  2.40513  3.72494  3.29354  2.67741  2.69355  4.24690  2.90347  2.73739  3.18146  2.89801  2.37887  2.77519  2.98518  4.58477  3.61503
          0.01651  4.73864  4.87666  0.61958  0.77255  0.53207  0.88525
    147   1.76592  4.92113  3.22640  2.54045  4.17727  3.18030  3.84685  3.58666  2.66007  3.20494  3.55064  3.17916  4.01358  3.00885  2.81387  1.80762  2.83597  3.07654  5.46291  4.14068    363 a - - -
          2.68618  4.42225  2.77519  2.73123  3.46354  2.40513  3.72494  3.29354  2.67741  2.69355  4.24690  2.90347  2.73739  3.18146  2.89801  2.37887  2.77519  2.98518  4.58477  3.61503
          0.01313  4.73526  5.45760  0.61958  0.77255  0.53904  0.87541
    148   1.76804  4.57241  3.12780  2.56927  4.34666  3.59125  3.26081  3.52805  2.07461  3.34905  4.14044  3.09874  3.98189  2.48410  2.50798  2.73427  3.00724  3.08845  5.55860  3.84734    364 a - - -
          2.68618  4.42225  2.77519  2.73123  3.46354  2.40513  3.72494  3.29354  2.67741  2.69355  4.24690  2.90347  2.73739  3.18146  2.89801  2.37887  2.77519  2.98518  4.58477  3.61503
          0.01313  4.73526  5.45760  0.61958  0.77255  0.53904  0.87541
    149   2.66539  4.19697  4.67875  4.07219  1.53426  3.96816  3.81748  2.39215  3.87691  1.91593  3.14063  4.09660  4.33041  4.02128  3.91580  3.27613  3.04198  2.13516  3.93142  3.24579    365 f - - -
          2.68618  4.42225  2.77519  2.73123  3.46354  2.40513  3.72494  3.29354  2.67741  2.69355  4.24690  2.90347  2.73739  3.18146  2.89801  2.37887  2.77519  2.98518  4.58477  3.61503
          0.04231  4.73526  3.42186  0.61958  0.77255  0.53904  0.87541
    150   2.89842  5.29445  3.20084  2.26517  4.64328  3.65752  3.78544  4.08459  1.43448  3.57176  4.34550  3.13816  4.04031  2.81244  1.93979  2.87425  3.00158  3.32878  5.69741  3.47500    366 k - - -
          2.68618  4.42225  2.77519  2.73123  3.46354  2.40513  3.72494  3.29354  2.67741  2.69355  4.24690  2.90347  2.73739  3.18146  2.89801  2.37887  2.77519  2.98518  4.58477  3.61503
          0.01352  4.70646  5.42881  0.61958  0.77255  0.59565  0.80119
    151   2.93939  4.45711  4.24515  3.67102  3.63899  4.01198  4.34271  2.41919  3.14703  2.61587  3.59754  3.93896  4.39736  3.79325  3.19282  3.31908  2.94806  0.92295  5.17141  3.97023    367 v - - -
          2.68618  4.42225  2.77519  2.73123  3.46354  2.40513  3.72494  3.29354  2.67741  2.69355  4.24690  2.90347  2.73739  3.18146  2.89801  2.37887  2.77519  2.98518  4.58477  3.61503
          0.01352  4.70646  5.42881  0.61958  0.77255  0.59565  0.80119
    152   2.77831  4.40130  3.83632  3.13153  3.52441  3.79926  4.06356  1.37405  2.80352  2.33980  3.28208  3.27842  4.17449  3.22854  3.17526  3.05943  3.00936  2.59421  4.99400  3.45574    368 i - - -
          2.68618  4.42225  2.77519  2.73123  3.46354  2.40513  3.72494  3.29354  2.67741  2.69355  4.24690  2.90347  2.73739  3.18146  2.89801  2.37887  2.77519  2.98518  4.58477  3.61503
          0.01352  4.70646  5.42881  0.61958  0.77255  0.59565  0.80119
    153   2.82291  5.24876  2.91059  1.73108  4.56937  3.58122  3.77266  4.02825  2.49335  3.53665  4.30128  3.06111  3.98271  2.45994  1.94544  2.79752  3.05273  2.51826  5.68955  4.30704    369 e - - -
          2.68618  4.42225  2.77519  2.73123  3.46354  2.40513  3.72494  3.29354  2.67741  2.69355  4.24690  2.90347  2.73739  3.18146  2.89801  2.37887  2.77519  2.98518  4.58477  3.61503
          0.01352  4.70646  5.42881  0.61958  0.77255  0.59565  0.80119
    154   2.76834  4.48449  3.69477  3.13225  3.59056  3.76665  3.42970  2.60175  3.06920  2.69654  3.59433  3.26098  4.15008  3.37719  3.40738  3.02006  1.36823  2.66592  5.04793  2.84472    370 t - - -
          2.68618  4.42225  2.77519  2.73123  3.46354  2.40513  3.72494  3.29354  2.67741  2.69355  4.24690  2.90347  2.73739  3.18146  2.89801  2.37887  2.77519  2.98518  4.58477  3.61503
          0.01352  4.70646  5.42881  0.61958  0.77255  0.50047  0.93202
    155   2.63774  4.53338  3.62231  2.69458  3.67481  3.75403  4.00176  2.26003  3.00586  2.67192  3.54270  3.47202  4.13393  2.34787  2.83198  2.99573  3.01757  1.82715  5.11165  3.29353    371 v - - -
          2.68618  4.42225  2.77519  2.73123  3.46354  2.40513  3.72494  3.29354  2.67741  2.69355  4.24690  2.90347  2.73739  3.18146  2.89801  2.37887  2.77519  2.98518  4.58477  3.61503
          0.01305  4.74166  5.46401  0.61958  0.77255  0.53904  0.87541
    156   3.58784  5.69879  4.04281  3.28726  5.25704  4.15455  3.99558  4.54915  2.03494  3.91502  4.78832  3.65601  4.49494  2.50583  0.70322  3.17798  3.71797  4.22728  5.89722  4.78342    372 r - - -
          2.68618  4.42225  2.77519  2.73123  3.46354  2.40513  3.72494  3.29354  2.67741  2.69355  4.24690  2.90347  2.73739  3.18146  2.89801  2.37887  2.77519  2.98518  4.58477  3.61503
          0.01305  4.74166  5.46401  0.61958  0.77255  0.53904  0.87541
    157   2.78806  4.99547  3.17116  2.16358  3.80091  3.45122  2.85485  3.65436  2.51169  3.12431  4.06689  3.14148  1.80659  2.96659  3.07352  2.81974  3.01956  2.78468  5.49537  4.15869    373 p - - -
          2.68618  4.42225  2.77519  2.73123  3.46354  2.40513  3.72494  3.29354  2.67741  2.69355  4.24690  2.90347  2.73739  3.18146  2.89801  2.37887  2.77519  2.98518  4.58477  3.61503
          0.01305  4.74166  5.46401  0.61958  0.77255  0.53904  0.87541
    158   2.73971  5.24170  3.18965  2.61586  4.57209  3.64701  3.79948  4.01141  1.25746  3.52440  4.30269  3.13859  4.03477  2.63376  2.52445  2.59537  2.77371  3.10298  5.67503  4.32615    374 k - - -
          2.68618  4.42225  2.77519  2.73123  3.46354  2.40513  3.72494  3.29354  2.67741  2.69355  4.24690  2.90347  2.73739  3.18146  2.89801  2.37887  2.77519  2.98518  4.58477  3.61503
          0.03886  4.74166  3.52711  0.61958  0.77255  0.53904  0.87541
    159   2.79942  4.41865  3.85625  3.28456  3.03295  3.81944  3.26448  2.89621  2.52076  1.96017  3.36346  3.63064  4.19426  3.04380  3.51118  3.07920  3.03085  2.63912  4.38229  1.88517    375 y - - -
          2.68618  4.42225  2.77519  2.73123  3.46354  2.40513  3.72494  3.29354  2.67741  2.69355  4.24690  2.90347  2.73739  3.18146  2.89801  2.37887  2.77519  2.98518  4.58477  3.61503
          0.01338  4.71619  5.43853  0.61958  0.77255  0.58967  0.80858
    160   1.36245  4.09666  3.28428  2.61165  4.05248  3.40556  3.54910  3.32537  2.55861  3.09264  3.93238  3.22353  4.02911  3.05680  3.15293  2.46656  2.77363  3.15726  5.37875  4.07739    376 a - - -
          2.68618  4.42225  2.77519  2.73123  3.46354  2.40513  3.72494  3.29354  2.67741  2.69355  4.24690  2.90347  2.73739  3.18146  2.89801  2.37887  2.77519  2.98518  4.58477  3.61503
          0.01338  4.71619  5.43853  0.61958  0.77255  0.58967  0.80858
    161   3.08780  1.03842  4.79288  4.22304  2.77726  4.22134  4.40068  2.46661  4.04708  2.19931  3.41743  4.28777  4.56880  4.19486  4.12772  3.54035  3.32495  2.56130  4.31775  3.45925    377 c - - -
          2.68618  4.42225  2.77519  2.73123  3.46354  2.40513  3.72494  3.29354  2.67741  2.69355  4.24690  2.90347  2.73739  3.18146  2.89801  2.37887  2.77519  2.98518  4.58477  3.61503
          0.01338  4.71619  5.43853  0.61958  0.77255  0.58967  0.80858
    162   2.65351  2.81005  3.16686  2.60685  4.26751  3.60134  3.41157  3.68878  2.28377  3.27895  4.08491  3.12749  2.96191  2.94414  2.03646  2.66132  2.38348  3.28284  5.50862  4.16937    378 r - - -
          2.68618  4.42225  2.77519  2.73123  3.46354  2.40513  3.72494  3.29354  2.67741  2.69355  4.24690  2.90347  2.73739  3.18146  2.89801  2.37887  2.77519  2.98518  4.58477  3.61503
          0.02060  4.71619  4.47099  0.61958  0.77255  0.58967  0.80858
    163   2.43507  3.40354  2.80156  2.23416  4.59704  3.54251  3.34129  4.07759  2.12627  3.56108  4.30181  2.68191  3.93591  2.48660  2.20799  2.59717  2.81275  3.64595  5.69584  4.28982    379 k - - -
          2.68618  4.42225  2.77519  2.73123  3.46354  2.40513  3.72494  3.29354  2.67741  2.69355  4.24690  2.90347  2.73739  3.18146  2.89801  2.37887  2.77519  2.98518  4.58477  3.61503
          0.01348  4.70907  5.43142  0.61958  0.77255  0.51262  0.91360
    164   2.61195  1.14671  3.71369  2.71789  3.81577  3.28338  4.18781  3.17629  3.21949  2.90477  3.80110  3.60453  4.18881  3.53598  3.54014  3.02919  3.09928  2.92553  5.26195  3.43454    380 c - - -
          2.68624  4.42256  2.77500  2.73080  3.46385  2.40501  3.72526  3.29349  2.67733  2.69367  4.24682  2.90355  2.73771  3.18140  2.89759  2.37908  2.77505  2.98525  4.58508  3.61534
          0.34559  1.24502  5.45869  1.18857  0.36335  0.54992  0.86037
    165   2.89820  5.42187  1.53768  1.98482  4.75323  3.10178  3.83295  4.24442  2.52012  3.72206  4.47452  2.82906  3.60972  2.86000  3.12852  2.56417  2.50841  3.80675  5.85715  4.42932    390 d - - -
          2.68618  4.42225  2.77519  2.73123  3.46354  2.40513  3.72494  3.29354  2.67741  2.69355  4.24690  2.90347  2.73739  3.18146  2.89801  2.37887  2.77519  2.98518  4.58477  3.61503
          0.01312  4.73635  5.45869  0.61958  0.77255  0.54992  0.86037
    166   2.32660  3.28958  3.11890  2.44983  4.34800  2.66714  2.64053  3.78326  2.20071  3.35128  4.14104  3.06563  3.49744  2.88613  2.80980  2.66252  2.83924  2.87366  5.56054  4.20139    391 k - - -
          2.68618  4.42225  2.77519  2.73123  3.46354  2.40513  3.72494  3.29354  2.67741  2.69355  4.24690  2.90347  2.73739  3.18146  2.89801  2.37887  2.77519  2.98518  4.58477  3.61503
          0.01312  4.73635  5.45869  0.61958  0.77255  0.54992  0.86037
    167   3.52832  4.77229  5.54280  5.00450  3.25003  4.96844  5.44348  0.96647  4.88528  1.91892  3.12778  5.11692  5.18977  4.99917  4.94743  4.34469  3.76788  1.39275  5.74562  4.61813    392 i - - -
          2.68618  4.42225  2.77519  2.73123  3.46354  2.40513  3.72494  3.29354  2.67741  2.69355  4.24690  2.90347  2.73739  3.18146  2.89801  2.37887  2.77519  2.98518  4.58477  3.61503
          0.01312  4.73635  5.45869  0.61958  0.77255  0.54992  0.86037
    168   2.79743  4.30689  4.14525  3.56279  2.88886  3.88104  4.17687  2.36356  2.67059  2.50004  3.40900  3.81559  4.25232  3.69716  3.40153  2.93142  2.76970  1.31118  4.92199  3.72418    393 v - - -
          2.68618  4.42225  2.77519  2.73123  3.46354  2.40513  3.72494  3.29354  2.67741  2.69355  4.24690  2.90347  2.73739  3.18146  2.89801  2.37887  2.77519  2.98518  4.58477  3.61503
          0.01310  4.73733  5.45967  0.61958  0.77255  0.54992  0.86037
    169   2.86403  5.30154  3.06114  2.08124  4.63499  3.60769  3.79528  4.09547  2.22593  3.32097  4.35489  3.08500  4.01212  1.41072  2.94111  2.67180  2.77077  3.68778  5.73188  4.35170    394 q - - -
          2.68618  4.42225  2.77519  2.73123  3.46354  2.40513  3.72494  3.29354  2.67741  2.69355  4.24690  2.90347  2.73739  3.18146  2.89801  2.37887  2.77519  2.98518  4.58477  3.61503
          0.01310  4.73733  5.45967  0.61958  0.77255  0.54992  0.86037
    170   0.84828  4.59792  3.92723  3.46825  4.41904  2.33618  4.47083  3.80239  3.44437  3.22570  4.34141  3.69534  3.18917  3.74089  3.78949  2.77079  3.07264  3.01519  5.79319  4.56991    395 a - - -
          2.68618  4.42225  2.77519  2.73123  3.46354  2.40513  3.72494  3.29354  2.67741  2.69355  4.24690  2.90347  2.73739  3.18146  2.89801  2.37887  2.77519  2.98518  4.58477  3.61503
          0.01310  4.73733  5.45967  0.61958  0.77255  0.54992  0.86037
    171   2.64563  5.22201  3.12052  2.47088  4.53462  3.64257  3.64790  3.96904  2.23740  3.50706  4.29982  3.14617  1.38319  2.96758  2.76939  2.74398  3.06178  3.60111  5.68261  4.33392    396 p - - -
          2.68618  4.42225  2.77519  2.73123  3.46354  2.40513  3.72494  3.29354  2.67741  2.69355  4.24690  2.90347  2.73739  3.18146  2.89801  2.37887  2.77519  2.98518  4.58477  3.61503
          0.01310  4.73733  5.45967  0.61958  0.77255  0.54992  0.86037
    172   1.59843  4.43468  3.47148  3.05589  3.56324  3.79826  4.06646  2.86702  3.16383  2.43973  2.66077  3.59117  4.17605  3.36371  3.48319  3.05394  2.69839  2.02312  5.03047  3.80924    397 a - - -
          2.68618  4.42225  2.77519  2.73123  3.46354  2.40513  3.72494  3.29354  2.67741  2.69355  4.24690  2.90347  2.73739  3.18146  2.89801  2.37887  2.77519  2.98518  4.58477  3.61503
          0.01310  4.73733  5.45967  0.61958  0.77255  0.54992  0.86037
    173   2.99414  5.01950  3.25680  2.96215  4.98436  3.11781  4.55294  4.45005  3.47112  3.97047  4.94242  3.56111  0.61286  3.78848  3.83277  3.04097  3.44150  3.93546  6.25728  4.96876    398 P - - -
          2.68618  4.42225  2.77519  2.73123  3.46354  2.40513  3.72494  3.29354  2.67741  2.69355  4.24690  2.90347  2.73739  3.18146  2.89801  2.37887  2.77519  2.98518  4.58477  3.61503
          0.01310  4.73733  5.45967  0.61958  0.77255  0.54992  0.86037
    174   2.01584  4.86224  3.26057  2.64389  3.36212  3.63739  3.85230  3.47205  2.47781  2.97246  3.94517  3.20441  3.49788  3.03154  2.88773  1.69949  3.01120  2.92535  5.38960  4.08149    399 s - - -
          2.68618  4.42225  2.77519  2.73123  3.46354  2.40513  3.72494  3.29354  2.67741  2.69355  4.24690  2.90347  2.73739  3.18146  2.89801  2.37887  2.77519  2.98518  4.58477  3.61503
          0.01310  4.73733  5.45967  0.61958  0.77255  0.54992  0.86037
    175   2.70205  5.22962  3.12105  2.55643  4.54647  3.60728  2.45545  4.00015  1.92631  3.37189  3.20316  3.09124  3.21127  2.75860  2.02602  2.64590  3.05239  3.60573  5.67194  4.29856    400 k - - -
          2.68618  4.42225  2.77519  2.73123  3.46354  2.40513  3.72494  3.29354  2.67741  2.69355  4.24690  2.90347  2.73739  3.18146  2.89801  2.37887  2.77519  2.98518  4.58477  3.61503
          0.01272  4.76644  5.48879  0.61958  0.77255  0.54992  0.86037
    176   2.43239  4.37873  3.97913  3.40608  3.50149  3.84661  3.70515  2.43364  3.32320  2.14824  3.49456  3.71823  1.68408  3.59114  3.59387  2.96375  3.03836  2.23725  4.98914  3.78096    401 p - - -
          2.68618  4.42225  2.77519  2.73123  3.46354  2.40513  3.72494  3.29354  2.67741  2.69355  4.24690  2.90347  2.73739  3.18146  2.89801  2.37887  2.77519  2.98518  4.58477  3.61503
          0.01272  4.76644  5.48879  0.61958  0.77255  0.54992  0.86037
    177   3.29088  4.60530  5.21634  4.63487  3.02024  4.57118  4.94464  0.99238  4.47210  1.74279  2.81902  4.70844  4.85595  4.58287  4.51350  3.90715  2.97005  2.07486  5.34437  4.21027    402 i - - -
          2.68618  4.42225  2.77519  2.73123  3.46354  2.40513  3.72494  3.29354  2.67741  2.69355  4.24690  2.90347  2.73739  3.18146  2.89801  2.37887  2.77519  2.98518  4.58477  3.61503
          0.01272  4.76644  5.48879  0.61958  0.77255  0.54992  0.86037
    178   2.20756  5.24012  2.71808  1.80455  4.56043  3.50817  3.76168  4.02962  2.43671  3.06645  4.28762  2.90718  2.58736  2.78101  2.99660  2.64688  3.02075  3.51134  5.68777  3.49616    403 e - - -
          2.68618  4.42225  2.77519  2.73123  3.46354  2.40513  3.72494  3.29354  2.67741  2.69355  4.24690  2.90347  2.73739  3.18146  2.89801  2.37887  2.77519  2.98518  4.58477  3.61503
          0.01272  4.76644  5.48879  0.61958  0.77255  0.54992  0.86037
    179   2.67204  5.27593  3.11519  2.55579  4.60933  2.50704  3.53337  4.06900  2.07015  3.56562  4.32577  2.62923  4.00419  2.88885  1.66227  2.71723  3.06939  3.66174  5.70655  3.85857    404 r - - -
          2.68618  4.42225  2.77519  2.73123  3.46354  2.40513  3.72494  3.29354  2.67741  2.69355  4.24690  2.90347  2.73739  3.18146  2.89801  2.37887  2.77519  2.98518  4.58477  3.61503
          0.01272  4.76644  5.48879  0.61958  0.77255  0.54992  0.86037
    180   2.73225  4.68188  4.08280  3.97123  5.24585  1.06965  5.07790  4.76877  4.18626  4.42650  5.20433  3.96721  4.23998  4.38748  4.43452  0.98416  3.26853  3.97538  6.55151  5.39528    405 s - - -
          2.68618  4.42225  2.77519  2.73123  3.46354  2.40513  3.72494  3.29354  2.67741  2.69355  4.24690  2.90347  2.73739  3.18146  2.89801  2.37887  2.77519  2.98518  4.58477  3.61503
          0.01272  4.76700  5.48935  0.61958  0.77255  0.54992  0.86037
    181   2.63570  4.18808  4.68844  4.07854  2.90813  3.96254  4.29024  1.80716  3.88010  1.91782  2.58116  4.09916  4.32658  4.02526  3.68097  2.99389  3.03376  2.41406  3.81077  2.21017    406 i - - -
          2.68618  4.42225  2.77519  2.73123  3.46354  2.40513  3.72494  3.29354  2.67741  2.69355  4.24690  2.90347  2.73739  3.18146  2.89801  2.37887  2.77519  2.98518  4.58477  3.61503
          0.01272  4.76700  5.48935  0.61958  0.77255  0.54992  0.86037
    182   1.41744  4.55070  3.64195  3.01691  3.72089  3.44558  4.03740  2.86977  3.04261  2.79163  3.68009  3.49381  2.42803  3.35113  3.40606  2.98293  3.03552  2.47127  5.15646  3.45774    407 a - - -
          2.68618  4.42225  2.77519  2.73123  3.46354  2.40513  3.72494  3.29354  2.67741  2.69355  4.24690  2.90347  2.73739  3.18146  2.89801  2.37887  2.77519  2.98518  4.58477  3.61503
          0.01272  4.76700  5.48935  0.61958  0.77255  0.54992  0.86037
    183   2.91414  5.20579  2.74089  2.48951  4.68891  1.46722  4.01511  4.14592  2.85734  3.70012  4.49284  3.18331  4.09417  3.15773  3.35035  2.10050  2.04040  3.72872  5.89198  4.51278    408 g - - -
          2.68618  4.42225  2.77519  2.73123  3.46354  2.40513  3.72494  3.29354  2.67741  2.69355  4.24690  2.90347  2.73739  3.18146  2.89801  2.37887  2.77519  2.98518  4.58477  3.61503
          0.01272  4.76700  5.48935  0.61958  0.77255  0.51085  0.91625
    184   1.73028  5.05487  3.17498  2.16656  4.54197  3.18700  3.96783  3.98509  2.77202  3.55515  4.34463  3.21340  1.82645  3.10790  3.24225  2.68511  2.65841  3.58067  5.75746  4.40508    409 a - - -
          2.68618  4.42225  2.77519  2.73123  3.46354  2.40513  3.72494  3.29354  2.67741  2.69355  4.24690  2.90347  2.73739  3.18146  2.89801  2.37887  2.77519  2.98518  4.58477  3.61503
          0.01258  4.77792  5.50026  0.61958  0.77255  0.52666  0.89299
    185   1.99256  5.02348  3.20714  2.78847  4.59023  1.61945  3.82893  4.03402  2.87307  3.61304  4.40918  2.97764  4.08485  3.01011  3.33367  1.74364  3.14540  3.61616  5.81950  4.47791    410 g - - -
          2.68618  4.42225  2.77519  2.73123  3.46354  2.40513  3.72494  3.29354  2.67741  2.69355  4.24690  2.90347  2.73739  3.18146  2.89801  2.37887  2.77519  2.98518  4.58477  3.61503
          0.01258  4.77792  5.50026  0.61958  0.77255  0.52666  0.89299
    186   3.07589  4.56889  4.99785  4.40224  2.70294  4.40512  4.72926  2.44770  4.23948  0.85360  3.06149  4.50703  4.70356  4.35201  4.29915  3.72333  2.56043  2.39074  5.16667  4.04119    411 l - - -
          2.68618  4.42225  2.77519  2.73123  3.46354  2.40513  3.72494  3.29354  2.67741  2.69355  4.24690  2.90347  2.73739  3.18146  2.89801  2.37887  2.77519  2.98518  4.58477  3.61503
          0.01258  4.77792  5.50026  0.61958  0.77255  0.52666  0.89299
    187   2.89466  4.81374  5.41171  4.84615  3.60579  4.85687  5.25314  1.94130  4.70686  0.76503  3.28661  4.97991  5.08702  4.79535  4.76489  4.21077  3.75816  1.92602  5.57478  4.48341    412 l - - -
          2.68618  4.42225  2.77519  2.73123  3.46354  2.40513  3.72494  3.29354  2.67741  2.69355  4.24690  2.90347  2.73739  3.18146  2.89801  2.37887  2.77519  2.98518  4.58477  3.61503
          0.01250  4.78371  5.50606  0.61958  0.77255  0.52666  0.89299
    188   0.37095  4.64000  4.51816  4.39073  5.09216  3.45363  5.24904  4.28751  4.39116  4.16056  5.05451  4.15754  4.29018  4.62534  4.53452  2.95861  2.93062  3.70660  6.49585  5.37646    413 A - - -
          2.68618  4.42225  2.77519  2.73123  3.46354  2.40513  3.72494  3.29354  2.67741  2.69355  4.24690  2.90347  2.73739  3.18146  2.89801  2.37887  2.77519  2.98518  4.58477  3.61503
          0.01250  4.78371  5.50606  0.61958  0.77255  0.52666  0.89299
    189   2.79214  5.24070  2.78331  2.30408  4.02513  3.27304  2.42213  4.02922  2.37124  3.53514  3.85716  3.05360  3.96859  2.32577  2.21192  2.76674  2.85321  3.61780  4.22378  3.48963    414 r - - -
          2.68618  4.42225  2.77519  2.73123  3.46354  2.40513  3.72494  3.29354  2.67741  2.69355  4.24690  2.90347  2.73739  3.18146  2.89801  2.37887  2.77519  2.98518  4.58477  3.61503
          0.01250  4.78371  5.50606  0.61958  0.77255  0.52666  0.89299
    190   2.91045  4.46760  5.02096  4.44935  3.67590  4.41012  4.81574  1.40937  4.29544  2.33576  3.07031  4.52943  4.74420  4.47810  4.38113  3.37815  3.08940  1.12291  5.32767  4.13786    415 v - - -
          2.68618  4.42225  2.77519  2.73123  3.46354  2.40513  3.72494  3.29354  2.67741  2.69355  4.24690  2.90347  2.73739  3.18146  2.89801  2.37887  2.77519  2.98518  4.58477  3.61503
          0.01249  4.78459  5.50693  0.61958  0.77255  0.52666  0.89299
    191   2.37722  4.56518  5.10067  4.51431  3.50531  4.47466  4.83513  2.16637  4.35073  1.19258  2.36211  4.59760  4.77558  4.47445  4.40492  3.80250  3.46105  1.67042  5.26990  4.13100    416 l - - -
          2.68618  4.42225  2.77519  2.73123  3.46354  2.40513  3.72494  3.29354  2.67741  2.69355  4.24690  2.90347  2.73739  3.18146  2.89801  2.37887  2.77519  2.98518  4.58477  3.61503
          0.01249  4.78459  5.50693  0.61958  0.77255  0.52666  0.89299
    192   2.79810  4.20898  4.62441  3.51067  2.72184  3.96253  4.28794  2.23130  3.83579  2.18232  3.07298  4.07442  4.32762  3.99488  3.89667  3.15553  1.88212  1.73860  4.10633  3.17121    417 v - - -
          2.68618  4.42225  2.77519  2.73123  3.46354  2.40513  3.72494  3.29354  2.67741  2.69355  4.24690  2.90347  2.73739  3.18146  2.89801  2.37887  2.77519  2.98518  4.58477  3.61503
          0.01240  4.79247  5.51482  0.61958  0.77255  0.52666  0.89299
    193   2.37966  5.26544  2.87887  2.34350  4.59103  2.35720  3.49022  4.06374  2.51467  3.07779  4.31196  2.92500  3.97333  2.42883  2.88561  1.89878  3.03308  3.64572  5.70995  4.31046    418 s - - -
          2.68618  4.42225  2.77519  2.73123  3.46354  2.40513  3.72494  3.29354  2.67741  2.69355  4.24690  2.90347  2.73739  3.18146  2.89801  2.37887  2.77519  2.98518  4.58477  3.61503
          0.01240  4.79247  5.51482  0.61958  0.77255  0.52666  0.89299
    194   3.83292  5.83841  4.34947  3.54159  5.46600  4.31129  4.12678  4.75552  0.47956  4.08162  4.98977  3.85818  4.65885  3.25901  2.14871  3.80870  3.94499  4.44838  6.00601  4.94812    419 K - - -
          2.68618  4.42225  2.77519  2.73123  3.46354  2.40513  3.72494  3.29354  2.67741  2.69355  4.24690  2.90347  2.73739  3.18146  2.89801  2.37887  2.77519  2.98518  4.58477  3.61503
          0.01240  4.79247  5.51482  0.61958  0.77255  0.52666  0.89299
    195   4.47008  4.48018  5.47608  5.26843  1.35636  5.12406  3.06736  4.18282  5.06794  3.47629  4.74149  4.73956  5.40370  4.86494  4.96924  4.50084  4.67639  4.08151  4.05906  0.66528    420 Y - - -
          2.68618  4.42225  2.77519  2.73123  3.46354  2.40513  3.72494  3.29354  2.67741  2.69355  4.24690  2.90347  2.73739  3.18146  2.89801  2.37887  2.77519  2.98518  4.58477  3.61503
          0.01240  4.79247  5.51482  0.61958  0.77255  0.52666  0.89299
    196   1.64169  2.65815  3.29908  2.68564  3.73682  3.14068  4.01570  2.73698  3.00534  2.80639  3.69092  3.46696  4.14230  3.31597  3.37991  2.81733  2.92051  2.41077  5.16528  3.92079    421 a - - -
          2.68618  4.42225  2.77519  2.73123  3.46354  2.40513  3.72494  3.29354  2.67741  2.69355  4.24690  2.90347  2.73739  3.18146  2.89801  2.37887  2.77519  2.98518  4.58477  3.61503
          0.01240  4.79247  5.51482  0.61958  0.77255  0.52666  0.89299
    197   2.80203  5.27089  1.78507  1.87329  4.59772  3.57729  3.76957  4.07216  2.42901  3.56836  3.79781  2.80318  3.97287  2.50472  3.00261  2.77190  3.03352  3.65201  4.08977  3.45037    422 d - - -
          2.68618  4.42225  2.77519  2.73123  3.46354  2.40513  3.72494  3.29354  2.67741  2.69355  4.24690  2.90347  2.73739  3.18146  2.89801  2.37887  2.77519  2.98518  4.58477  3.61503
          0.01240  4.79247  5.51482  0.61958  0.77255  0.50074  0.93162
    198   3.05256  5.33197  3.09306  2.72361  4.68274  2.75603  1.13257  4.12765  2.41677  3.66840  4.48304  3.24357  4.12871  3.02184  3.07773  2.58186  3.30133  3.75961  5.83523  4.49235    423 h - - -
          2.68618  4.42225  2.77519  2.73123  3.46354  2.40513  3.72494  3.29354  2.67741  2.69355  4.24690  2.90347  2.73739  3.18146  2.89801  2.37887  2.77519  2.98518  4.58477  3.61503
          0.01231  4.79950  5.52185  0.61958  0.77255  0.51103  0.91598
    199   2.86175  4.29163  4.49638  3.90264  3.37392  3.99706  4.31490  2.33808  3.75283  1.27454  3.06255  4.04327  4.35954  3.41273  3.87733  3.11422  2.29072  2.08163  4.91610  3.73446    424 l - - -
          2.68618  4.42225  2.77519  2.73123  3.46354  2.40513  3.72494  3.29354  2.67741  2.69355  4.24690  2.90347  2.73739  3.18146  2.89801  2.37887  2.77519  2.98518  4.58477  3.61503
          0.01226  4.80349  5.52584  0.61958  0.77255  0.51103  0.91598
    200   4.37646  5.87739  5.06864  5.07430  5.87289  4.51961  5.97969  5.77976  5.23089  5.23357  6.37085  5.26809  0.10536  5.57493  5.28876  4.58845  4.88689  5.29577  6.70025  6.02832    425 P - - -
          2.68618  4.42225  2.77519  2.73123  3.46354  2.40513  3.72494  3.29354  2.67741  2.69355  4.24690  2.90347  2.73739  3.18146  2.89801  2.37887  2.77519  2.98518  4.58477  3.61503
          0.01226  4.80349  5.52584  0.61958  0.77255  0.51103  0.91598
    201   2.62957  4.35552  4.61478  4.02635  2.53938  4.07539  3.72263  2.72316  3.86352  0.99048  3.38145  4.13034  4.42992  4.03304  3.96247  3.37809  3.17371  2.41772  4.84538  3.28329    426 l - - -
          2.68618  4.42225  2.77519  2.73123  3.46354  2.40513  3.72494  3.29354  2.67741  2.69355  4.24690  2.90347  2.73739  3.18146  2.89801  2.37887  2.77519  2.98518  4.58477  3.61503
          0.01226  4.80349  5.52584  0.61958  0.77255  0.51103  0.91598
    202   3.27020  5.28933  3.28475  2.71083  3.50099  3.92569  2.91622  3.92826  3.05423  3.47590  4.40637  2.55198  4.38209  3.42095  3.44035  3.29551  3.50799  3.65717  5.03556  0.95570    427 y - - -
          2.68618  4.42225  2.77519  2.73123  3.46354  2.40513  3.72494  3.29354  2.67741  2.69355  4.24690  2.90347  2.73739  3.18146  2.89801  2.37887  2.77519  2.98518  4.58477  3.61503
          0.01226  4.80349  5.52584  0.61958  0.77255  0.51103  0.91598
    203   4.40831  5.99712  5.00535  4.42359  5.61939  4.58891  4.95783  5.32437  3.20739  4.66450  5.70356  4.68216  5.10667  4.19442  0.19369  4.49510  4.65042  5.01762  6.35571  5.43818    428 R - - -
          2.68618  4.42225  2.77519  2.73123  3.46354  2.40513  3.72494  3.29354  2.67741  2.69355  4.24690  2.90347  2.73739  3.18146  2.89801  2.37887  2.77519  2.98518  4.58477  3.61503
          0.01226  4.80349  5.52584  0.61958  0.77255  0.51103  0.91598
    204   3.26419  5.17307  3.76777  3.26286  4.00361  4.05158  4.23564  2.99490  2.88864  2.54000  4.01694  3.69897  4.46129  0.81391  3.17583  3.38297  3.50380  3.26574  5.54740  4.21534    429 q - - -
          2.68618  4.42225  2.77519  2.73123  3.46354  2.40513  3.72494  3.29354  2.67741  2.69355  4.24690  2.90347  2.73739  3.18146  2.89801  2.37887  2.77519  2.98518  4.58477  3.61503
          0.01226  4.80349  5.52584  0.61958  0.77255  0.51103  0.91598
    205   2.31689  4.82768  3.19683  2.14004  4.25422  3.63091  3.83524  3.03680  2.63248  2.97602  4.08331  2.96995  4.02147  2.83479  3.01723  1.63743  2.94475  3.18270  5.51401  4.17679    430 s - - -
          2.68618  4.42225  2.77519  2.73123  3.46354  2.40513  3.72494  3.29354  2.67741  2.69355  4.24690  2.90347  2.73739  3.18146  2.89801  2.37887  2.77519  2.98518  4.58477  3.61503
          0.01226  4.80349  5.52584  0.61958  0.77255  0.51103  0.91598
    206   2.43723  5.30904  2.96136  1.51294  4.65130  3.57719  3.47248  4.13461  2.13666  3.61241  4.35096  2.85694  3.79494  2.44465  2.77444  2.76962  2.86547  3.57102  5.74252  4.33412    431 e - - -
          2.68618  4.42225  2.77519  2.73123  3.46354  2.40513  3.72494  3.29354  2.67741  2.69355  4.24690  2.90347  2.73739  3.18146  2.89801  2.37887  2.77519  2.98518  4.58477  3.61503
          0.01226  4.80349  5.52584  0.61958  0.77255  0.51103  0.91598
    207   2.68103  4.55474  3.20052  2.70050  3.55592  3.77704  4.02638  1.49103  3.03679  2.76755  3.04630  3.49607  4.15719  2.96035  2.96643  3.01841  3.03997  2.67866  5.13313  3.22412    432 i - - -
          2.68618  4.42225  2.77519  2.73123  3.46354  2.40513  3.72494  3.29354  2.67741  2.69355  4.24690  2.90347  2.73739  3.18146  2.89801  2.37887  2.77519  2.98518  4.58477  3.61503
          0.01225  4.80456  5.52691  0.61958  0.77255  0.51103  0.91598
    208   3.72680  4.98969  5.28166  4.87242  1.27870  4.70604  4.09426  3.27135  4.66857  2.27658  3.24882  4.58617  5.01830  4.61607  4.61825  4.04717  3.94808  3.30708  2.68913  1.25322    433 y - - -
          2.68618  4.42225  2.77519  2.73123  3.46354  2.40513  3.72494  3.29354  2.67741  2.69355  4.24690  2.90347  2.73739  3.18146  2.89801  2.37887  2.77519  2.98518  4.58477  3.61503
          0.01225  4.80456  5.52691  0.61958  0.77255  0.51103  0.91598
    209   1.73261  5.27558  3.07751  2.26426  4.60503  3.01403  3.14725  4.07614  2.20832  3.36139  4.32164  3.06542  3.98346  2.74928  2.33224  2.59242  3.04342  3.65808  5.71547  4.31996    434 a - - -
          2.68618  4.42225  2.77519  2.73123  3.46354  2.40513  3.72494  3.29354  2.67741  2.69355  4.24690  2.90347  2.73739  3.18146  2.89801  2.37887  2.77519  2.98518  4.58477  3.61503
          0.01225  4.80456  5.52691  0.61958  0.77255  0.51103  0.91598
    210   2.73928  4.14402  3.23992  2.66899  4.40606  3.51163  3.18181  3.82915  2.54812  3.39597  4.19767  3.18532  4.05726  2.60346  1.29665  2.55984  3.09361  3.48491  5.20677  4.26436    435 r - - -
          2.68618  4.42225  2.77519  2.73123  3.46354  2.40513  3.72494  3.29354  2.67741  2.69355  4.24690  2.90347  2.73739  3.18146  2.89801  2.37887  2.77519  2.98518  4.58477  3.61503
          0.01224  4.80487  5.52722  0.61958  0.77255  0.51103  0.91598
    211   2.62029  4.12556  2.91427  2.33688  4.27121  3.62793  3.20184  3.69207  2.62413  2.64598  3.22868  3.15267  4.01807  1.71768  3.09082  2.70600  3.03303  3.13114  5.52425  3.78553    436 q - - -
          2.68618  4.42225  2.77519  2.73123  3.46354  2.40513  3.72494  3.29354  2.67741  2.69355  4.24690  2.90347  2.73739  3.18146  2.89801  2.37887  2.77519  2.98518  4.58477  3.61503
          0.01224  4.80487  5.52722  0.61958  0.77255  0.51103  0.91598
    212   2.88018  3.67868  3.28604  2.99070  4.40397  0.94486  4.12971  3.80541  2.61361  3.43893  4.27800  3.42735  4.16588  3.32235  3.02157  2.97805  3.19241  3.43706  5.69141  4.41073    437 g - - -
          2.68618  4.42225  2.77519  2.73123  3.46354  2.40513  3.72494  3.29354  2.67741  2.69355  4.24690  2.90347  2.73739  3.18146  2.89801  2.37887  2.77519  2.98518  4.58477  3.61503
          0.01371  4.80487  5.21568  0.61958  0.77255  0.51103  0.91598
    213   3.05505  4.67999  5.38583  4.83998  3.01528  4.79333  5.25708  1.79473  4.70842  2.04569  3.64468  4.93219  5.07148  4.87164  4.78884  4.15268  3.64895  0.79382  5.66670  4.49259    438 v - - -
          2.68618  4.42225  2.77519  2.73123  3.46354  2.40513  3.72494  3.29354  2.67741  2.69355  4.24690  2.90347  2.73739  3.18146  2.89801  2.37887  2.77519  2.98518  4.58477  3.61503
          0.01224  4.80459  5.52693  0.61958  0.77255  0.50911  0.91888
    214   2.64951  5.29744  2.26680  1.56320  4.63442  3.57777  3.44579  3.68554  2.24863  3.59918  4.34058  3.04807  3.11102  2.86764  2.92708  2.77042  2.84974  3.46232  5.73470  4.32808    439 e - - -
          2.68618  4.42225  2.77519  2.73123  3.46354  2.40513  3.72494  3.29354  2.67741  2.69355  4.24690  2.90347  2.73739  3.18146  2.89801  2.37887  2.77519  2.98518  4.58477  3.61503
          0.01223  4.80597  5.52832  0.61958  0.77255  0.51119  0.91575
    215   3.96153  5.15877  5.93456  5.39207  3.61579  5.43808  5.84462  1.53485  5.27554  0.66235  3.35073  5.59541  5.49168  5.21496  5.27064  4.85168  4.18273  2.20175  5.86075  4.87489    440 L - - -
          2.68618  4.42225  2.77519  2.73123  3.46354  2.40513  3.72494  3.29354  2.67741  2.69355  4.24690  2.90347  2.73739  3.18146  2.89801  2.37887  2.77519  2.98518  4.58477  3.61503
          0.01223  4.80597  5.52832  0.61958  0.77255  0.51119  0.91575
    216   2.86439  5.32970  2.16599  2.52355  4.66191  3.37961  3.58549  4.13721  2.45495  3.63628  4.39242  3.06518  2.61809  2.93610  3.03396  1.52417  2.93640  3.71739  5.78557  4.37984    441 s - - -
          2.68618  4.42225  2.77519  2.73123  3.46354  2.40513  3.72494  3.29354  2.67741  2.69355  4.24690  2.90347  2.73739  3.18146  2.89801  2.37887  2.77519  2.98518  4.58477  3.61503
          0.01223  4.80597  5.52832  0.61958  0.77255  0.51119  0.91575
    217   2.72621  5.20364  3.07989  2.47563  4.50349  3.67171  3.83786  3.93138  2.39221  3.31833  4.26766  3.17314  4.06211  2.96277  1.21153  2.88865  2.90981  3.12079  5.65571  4.31323    442 r - - -
          2.68618  4.42225  2.77519  2.73123  3.46354  2.40513  3.72494  3.29354  2.67741  2.69355  4.24690  2.90347  2.73739  3.18146  2.89801  2.37887  2.77519  2.98518  4.58477  3.61503
          0.01223  4.80597  5.52832  0.61958  0.77255  0.51119  0.91575
    218   1.75298  5.24452  2.90806  2.54054  4.59278  3.09078  3.80711  4.06090  2.30753  3.57110  4.32753  2.57887  3.54587  2.91576  3.04967  1.91581  2.87763  3.64620  5.72754  4.33390    443 a - - -
          2.68618  4.42225  2.77519  2.73123  3.46354  2.40513  3.72494  3.29354  2.67741  2.69355  4.24690  2.90347  2.73739  3.18146  2.89801  2.37887  2.77519  2.98518  4.58477  3.61503
          0.01223  4.80597  5.52832  0.61958  0.77255  0.51119  0.91575
    219   2.68249  4.54527  3.74738  3.19731  3.73017  3.77973  4.10740  3.06442  2.94665  1.99765  3.69544  3.29140  4.19461  3.44476  3.45970  2.96248  1.30975  2.63946  5.17586  3.94639    444 t - - -
          2.68618  4.42225  2.77519  2.73123  3.46354  2.40513  3.72494  3.29354  2.67741  2.69355  4.24690  2.90347  2.73739  3.18146  2.89801  2.37887  2.77519  2.98518  4.58477  3.61503
          0.01223  4.80597  5.52832  0.61958  0.77255  0.51119  0.91575
    220   2.95396  4.65372  5.08562  4.49198  3.42655  4.50503  4.83283  2.33195  4.32928  0.84306  2.13368  4.60722  4.16968  4.43371  4.38800  3.82737  3.52515  2.42813  5.24746  4.13789    445 l - - -
          2.68618  4.42225  2.77519  2.73123  3.46354  2.40513  3.72494  3.29354  2.67741  2.69355  4.24690  2.90347  2.73739  3.18146  2.89801  2.37887  2.77519  2.98518  4.58477  3.61503
          0.01217  4.81075  5.53310  0.61958  0.77255  0.51119  0.91575
    221   1.85729  5.14969  2.99267  2.57284  4.44640  2.24750  3.10974  3.89185  2.57346  3.44168  4.12651  2.92369  3.99930  2.92930  2.92718  2.21863  2.76651  3.31126  5.63350  4.26326    446 a - - -
          2.68618  4.42225  2.77519  2.73123  3.46354  2.40513  3.72494  3.29354  2.67741  2.69355  4.24690  2.90347  2.73739  3.18146  2.89801  2.37887  2.77519  2.98518  4.58477  3.61503
          0.01217  4.81075  5.53310  0.61958  0.77255  0.51119  0.91575
    222   2.67610  5.33396  2.21250  2.50226  4.67604  2.60878  3.49418  4.16065  2.40186  3.63707  4.37700  2.17856  3.98575  2.58689  2.14060  2.73336  3.05920  3.72331  5.76657  4.35576    447 r - - -
          2.68618  4.42225  2.77519  2.73123  3.46354  2.40513  3.72494  3.29354  2.67741  2.69355  4.24690  2.90347  2.73739  3.18146  2.89801  2.37887  2.77519  2.98518  4.58477  3.61503
          0.01217  4.81075  5.53310  0.61958  0.77255  0.51119  0.91575
    223   3.29587  4.81563  4.44822  3.87734  3.18621  4.28023  4.26035  3.11020  3.49171  2.35736  3.14042  4.11009  4.62800  3.07509  3.68673  3.59330  3.52149  3.02546  0.91165  3.34341    448 w - - -
          2.68618  4.42225  2.77519  2.73123  3.46354  2.40513  3.72494  3.29354  2.67741  2.69355  4.24690  2.90347  2.73739  3.18146  2.89801  2.37887  2.77519  2.98518  4.58477  3.61503
          0.01217  4.81075  5.53310  0.61958  0.77255  0.50572  0.92400
    224   2.74939  3.69005  4.60368  4.00030  2.71316  3.96897  3.46696  2.41360  3.82349  2.41475  2.69622  4.07025  4.33456  3.98846  3.89541  2.93876  2.32614  1.40662  4.84480  3.66419    449 v - - -
          2.68621  4.42228  2.77523  2.73126  3.46357  2.40516  3.72498  3.29288  2.67744  2.69348  4.24693  2.90350  2.73743  3.18149  2.89804  2.37890  2.77523  2.98521  4.58480  3.61506
          0.11207  2.28208  5.53454  0.24641  1.52142  0.50789  0.92070
    225   2.85792  5.38263  2.21306  2.39324  4.71775  1.62667  3.83283  4.19816  2.17471  3.68242  4.43480  3.07463  4.02837  2.93945  2.59710  2.80733  2.90927  3.76973  5.81922  4.40932    451 g - - -
          2.68618  4.42225  2.77519  2.73123  3.46354  2.40513  3.72494  3.29354  2.67741  2.69355  4.24690  2.90347  2.73739  3.18146  2.89801  2.37887  2.77519  2.98518  4.58477  3.61503
          0.01215  4.81220  5.53454  0.61958  0.77255  0.50789  0.92070
    226   1.74648  4.42620  2.95420  2.54424  4.38870  3.47449  3.65711  3.48306  2.26366  3.22558  4.17758  2.96252  3.35692  2.93577  2.44105  2.62834  2.99604  2.91989  5.59600  4.04428    452 a - - -
          2.68618  4.42225  2.77519  2.73123  3.46354  2.40513  3.72494  3.29354  2.67741  2.69355  4.24690  2.90347  2.73739  3.18146  2.89801  2.37887  2.77519  2.98518  4.58477  3.61503
          0.01361  4.81220  5.22300  0.61958  0.77255  0.50789  0.92070
    227   2.05855  2.62301  4.34806  3.75886  3.38273  2.81295  4.24152  2.61617  3.62848  2.29227  2.94447  3.93822  4.29861  3.83769  3.65503  2.72211  2.85332  1.79619  4.89476  3.70568    453 v - - -
          2.68618  4.42225  2.77519  2.73123  3.46354  2.40513  3.72494  3.29354  2.67741  2.69355  4.24690  2.90347  2.73739  3.18146  2.89801  2.37887  2.77519  2.98518  4.58477  3.61503
          0.01217  4.81075  5.53310  0.61958  0.77255  0.51119  0.91575
    228   1.88421  2.47547  3.47153  2.55042  3.86863  2.57612  3.96346  3.04638  2.88432  2.92813  3.26278  3.37119  4.11047  3.02251  3.29194  2.58103  2.85540  2.99166  5.26079  3.99435    454 a - - -
          2.68618  4.42225  2.77519  2.73123  3.46354  2.40513  3.72494  3.29354  2.67741  2.69355  4.24690  2.90347  2.73739  3.18146  2.89801  2.37887  2.77519  2.98518  4.58477  3.61503
          0.01217  4.81075  5.53310  0.61958  0.77255  0.51119  0.91575
    229   2.19663  5.22549  2.64599  1.86069  3.38246  3.58993  3.78099  3.99791  2.51331  3.51580  3.86830  2.87991  3.98252  2.53234  2.47741  2.69003  3.03322  3.44828  3.88285  4.13731    455 e - - -
          2.68618  4.42225  2.77519  2.73123  3.46354  2.40513  3.72494  3.29354  2.67741  2.69355  4.24690  2.90347  2.73739  3.18146  2.89801  2.37887  2.77519  2.98518  4.58477  3.61503
          0.01217  4.81075  5.53310  0.61958  0.77255  0.51119  0.91575
    230   2.22105  4.35080  4.08372  2.95049  3.02251  3.88211  3.56528  2.74326  3.41244  1.43624  3.46292  3.78502  4.25448  3.19395  3.51975  3.15560  2.98795  2.43521  3.61193  3.49699    456 l - - -
          2.68618  4.42225  2.77519  2.73123  3.46354  2.40513  3.72494  3.29354  2.67741  2.69355  4.24690  2.90347  2.73739  3.18146  2.89801  2.37887  2.77519  2.98518  4.58477  3.61503
          0.01217  4.81075  5.53310  0.61958  0.77255  0.51119  0.91575
    231   4.10300  5.30608  6.00980  5.41621  2.74232  5.47666  5.71738  2.56230  5.28274  0.50956  2.31542  5.62986  5.45871  5.09018  5.19976  4.86715  4.29516  2.73427  5.66842  4.73433    457 L - - -
          2.68618  4.42225  2.77519  2.73123  3.46354  2.40513  3.72494  3.29354  2.67741  2.69355  4.24690  2.90347  2.73739  3.18146  2.89801  2.37887  2.77519  2.98518  4.58477  3.61503
          0.01217  4.81075  5.53310  0.61958  0.77255  0.50572  0.92400
    232   2.47324  5.28349  2.94447  1.73520  4.61626  3.58126  3.76945  4.09338  2.24275  3.18128  3.60248  3.00375  3.97450  2.66271  2.50520  2.29515  2.71011  3.66752  5.72343  4.32040    458 e - - -
          2.68618  4.42225  2.77519  2.73123  3.46354  2.40513  3.72494  3.29354  2.67741  2.69355  4.24690  2.90347  2.73739  3.18146  2.89801  2.37887  2.77519  2.98518  4.58477  3.61503
          0.01215  4.81220  5.53454  0.61958  0.77255  0.50789  0.92070
    233   2.70223  4.69496  3.60564  3.07048  3.91263  3.75788  4.07180  2.63748  2.96509  2.75921  3.85330  3.15224  1.22283  3.34137  3.09301  3.03214  3.11619  3.00144  5.31652  4.06577    459 p - - -
          2.68618  4.42225  2.77519  2.73123  3.46354  2.40513  3.72494  3.29354  2.67741  2.69355  4.24690  2.90347  2.73739  3.18146  2.89801  2.37887  2.77519  2.98518  4.58477  3.61503
          0.01215  4.81220  5.53454  0.61958  0.77255  0.50789  0.92070
    234   3.84109  4.92625  5.79993  5.23698  3.58180  5.25448  5.63157  1.97072  5.11052  0.64645  3.02524  5.40376  5.36187  5.07494  5.10785  4.63850  4.06093  1.90992  5.74246  4.73675    460 L - - -
          2.68618  4.42225  2.77519  2.73123  3.46354  2.40513  3.72494  3.29354  2.67741  2.69355  4.24690  2.90347  2.73739  3.18146  2.89801  2.37887  2.77519  2.98518  4.58477  3.61503
          0.01215  4.81220  5.53454  0.61958  0.77255  0.50789  0.92070
    235   2.38546  4.67937  3.25443  2.63169  3.30802  3.73199  3.54521  3.00702  2.89600  2.90273  3.77402  2.91047  4.11569  3.21970  3.29983  2.87442  2.87737  2.55794  5.23961  1.75401    461 y - - -
          2.68618  4.42225  2.77519  2.73123  3.46354  2.40513  3.72494  3.29354  2.67741  2.69355  4.24690  2.90347  2.73739  3.18146  2.89801  2.37887  2.77519  2.98518  4.58477  3.61503
          0.01361  4.81220  5.22300  0.61958  0.77255  0.50789  0.92070
    236   2.75190  4.88186  1.58084  1.97249  3.97062  3.27105  3.77894  3.91353  2.23799  3.37806  4.32503  2.91291  3.98138  2.88222  3.01420  2.78114  3.04293  3.65936  5.72243  4.32169    462 d - - -
          2.68618  4.42225  2.77519  2.73123  3.46354  2.40513  3.72494  3.29354  2.67741  2.69355  4.24690  2.90347  2.73739  3.18146  2.89801  2.37887  2.77519  2.98518  4.58477  3.61503
          0.01217  4.81075  5.53310  0.61958  0.77255  0.51119  0.91575
    237   1.92237  3.54597  3.61454  2.54500  3.72527  3.77013  3.59805  3.08462  3.00763  2.32304  3.68110  3.47450  4.15094  3.31955  2.36914  3.00876  3.01727  2.27840  5.15554  3.13095    463 a - - -
          2.68618  4.42225  2.77519  2.73123  3.46354  2.40513  3.72494  3.29354  2.67741  2.69355  4.24690  2.90347  2.73739  3.18146  2.89801  2.37887  2.77519  2.98518  4.58477  3.61503
          0.01217  4.81075  5.53310  0.61958  0.77255  0.51119  0.91575
    238   4.11574  5.30825  6.05047  5.46178  3.08954  5.51723  5.77537  1.83269  5.33193  0.56858  2.48926  5.67872  5.48804  5.13260  5.24469  4.91566  4.30949  2.91582  5.70610  4.78130    464 L - - -
          2.68618  4.42225  2.77519  2.73123  3.46354  2.40513  3.72494  3.29354  2.67741  2.69355  4.24690  2.90347  2.73739  3.18146  2.89801  2.37887  2.77519  2.98518  4.58477  3.61503
          0.01217  4.81075  5.53310  0.61958  0.77255  0.51119  0.91575
    239   2.61336  5.16450  3.11656  2.31451  3.90290  3.34728  2.79327  3.67792  2.27600  3.17978  4.22066  2.96619  3.99385  2.71966  1.95216  2.79675  2.85569  3.52416  4.38932  3.24845    465 r - - -
          2.68618  4.42225  2.77519  2.73123  3.46354  2.40513  3.72494  3.29354  2.67741  2.69355  4.24690  2.90347  2.73739  3.18146  2.89801  2.37887  2.77519  2.98518  4.58477  3.61503
          0.01217  4.81075  5.53310  0.61958  0.77255  0.51119  0.91575
    240   2.14930  5.29091  2.69431  2.33967  4.62706  3.36068  2.97729  3.89538  2.29540  3.35699  3.68618  3.05006  3.97234  2.03005  2.52394  2.65310  3.03322  3.67676  5.72883  4.32361    466 q - - -
          2.68618  4.42225  2.77519  2.73123  3.46354  2.40513  3.72494  3.29354  2.67741  2.69355  4.24690  2.90347  2.73739  3.18146  2.89801  2.37887  2.77519  2.98518  4.58477  3.61503
          0.01217  4.81075  5.53310  0.61958  0.77255  0.51119  0.91575
    241   2.80275  5.18102  2.89467  2.07813  3.87376  3.59850  3.00418  3.74497  2.39178  3.21614  4.23553  3.08931  3.99058  2.66447  2.74717  2.67639  2.84723  3.38267  5.64550  2.08932    467 e - - -
          2.68618  4.42225  2.77519  2.73123  3.46354  2.40513  3.72494  3.29354  2.67741  2.69355  4.24690  2.90347  2.73739  3.18146  2.89801  2.37887  2.77519  2.98518  4.58477  3.61503
          0.01217  4.81075  5.53310  0.61958  0.77255  0.51119  0.91575
    242   2.81522  4.74214  5.46719  4.94273  3.95994  4.92426  5.45822  1.78057  4.83135  1.64279  3.76986  5.06238  5.19368  5.02303  4.94227  4.30079  3.73400  0.86441  5.86530  4.68551    468 v - - -
          2.68618  4.42225  2.77519  2.73123  3.46354  2.40513  3.72494  3.29354  2.67741  2.69355  4.24690  2.90347  2.73739  3.18146  2.89801  2.37887  2.77519  2.98518  4.58477  3.61503
          0.01217  4.81075  5.53310  0.61958  0.77255  0.51119  0.91575
    243   2.75024  4.35592  4.09254  3.51092  3.07241  3.88738  3.91226  2.81318  2.80994  1.34243  2.46450  3.79023  4.25919  3.66369  2.98185  2.98560  3.05182  2.49846  4.95925  3.75805    469 l - - -
          2.68618  4.42225  2.77519  2.73123  3.46354  2.40513  3.72494  3.29354  2.67741  2.69355  4.24690  2.90347  2.73739  3.18146  2.89801  2.37887  2.77519  2.98518  4.58477  3.61503
          0.01217  4.81075  5.53310  0.61958  0.77255  0.51119  0.91575
    244   2.16657  5.20190  2.97069  2.45038  4.50335  3.47168  3.78677  3.95959  2.22637  3.48834  2.55911  2.62017  3.98689  2.62868  2.92674  2.29477  2.59692  3.56889  4.79790  4.27873    470 a - - -
          2.68619  4.42226  2.77520  2.73117  3.46355  2.40509  3.72495  3.29355  2.67741  2.69355  4.24690  2.90347  2.73740  3.18147  2.89801  2.37887  2.77520  2.98519  4.58478  3.61504
          0.04970  3.46335  4.06519  0.44991  1.01524  0.51119  0.91575
    245   2.27086  4.51199  2.59558  2.51817  4.55601  3.39197  3.59669  4.02273  2.51902  3.53218  4.28702  3.06127  2.57977  2.47797  2.41140  2.41654  2.57547  3.24391  5.68864  4.29527    472 a - - -
          2.68618  4.42225  2.77519  2.73123  3.46354  2.40513  3.72494  3.29354  2.67741  2.69355  4.24690  2.90347  2.73739  3.18146  2.89801  2.37887  2.77519  2.98518  4.58477  3.61503
          0.01233  4.79746  5.51981  0.61958  0.77255  0.54079  0.87297
    246   2.68291  5.12066  2.34754  2.14974  4.63710  2.06765  3.71386  4.11805  2.51101  3.60226  4.34416  2.96557  3.00679  2.86963  2.56795  2.56823  2.76808  3.68651  5.73799  4.33065    473 g - - -
          2.68618  4.42225  2.77519  2.73123  3.46354  2.40513  3.72494  3.29354  2.67741  2.69355  4.24690  2.90347  2.73739  3.18146  2.89801  2.37887  2.77519  2.98518  4.58477  3.61503
          0.01233  4.79746  5.51981  0.61958  0.77255  0.54079  0.87297
    247   2.81324  4.75604  3.41497  2.84747  3.59298  3.71010  3.73248  3.02543  1.69261  2.74837  3.84560  3.32536  4.09434  3.15262  2.26029  2.93281  2.95064  2.54427  5.30025  2.84982    474 k - - -
          2.68618  4.42225  2.77519  2.73123  3.46354  2.40513  3.72494  3.29354  2.67741  2.69355  4.24690  2.90347  2.73739  3.18146  2.89801  2.37887  2.77519  2.98518  4.58477  3.61503
          0.01233  4.79746  5.51981  0.61958  0.77255  0.54079  0.87297
    248   2.90887  4.50270  5.00892  4.43470  3.64628  4.42637  4.81634  1.66355  3.55682  1.44688  3.56591  4.53192  4.75346  4.45829  4.36536  3.75501  3.40187  1.32027  5.32536  4.14642    475 v - - -
          2.68618  4.42225  2.77519  2.73123  3.46354  2.40513  3.72494  3.29354  2.67741  2.69355  4.24690  2.90347  2.73739  3.18146  2.89801  2.37887  2.77519  2.98518  4.58477  3.61503
          0.01233  4.79746  5.51981  0.61958  0.77255  0.54079  0.87297
    249   2.71352  4.67094  3.71398  3.15649  2.41001  3.86417  1.45545  3.18570  3.09591  2.86135  3.43750  3.56080  4.24189  2.70586  3.45314  3.10967  3.15052  2.96009  4.94867  3.00053    476 h - - -
          2.68618  4.42225  2.77519  2.73123  3.46354  2.40513  3.72494  3.29354  2.67741  2.69355  4.24690  2.90347  2.73739  3.18146  2.89801  2.37887  2.77519  2.98518  4.58477  3.61503
          0.01233  4.79746  5.51981  0.61958  0.77255  0.54079  0.87297
    250   1.43220  3.61940  3.57529  3.19372  3.67742  2.97283  4.08965  3.03524  3.07217  2.75425  3.31392  3.57286  4.17677  3.43910  3.48413  2.83753  2.46566  2.28374  5.12839  3.90012    477 a - - -
          2.68618  4.42225  2.77519  2.73123  3.46354  2.40513  3.72494  3.29354  2.67741  2.69355  4.24690  2.90347  2.73739  3.18146  2.89801  2.37887  2.77519  2.98518  4.58477  3.61503
          0.01233  4.79746  5.51981  0.61958  0.77255  0.54079  0.87297
    251   4.29406  6.28798  0.19254  3.38748  5.86510  4.21137  5.11507  5.73256  4.40767  5.17454  6.24962  3.96393  4.91775  4.40752  4.97837  4.20665  4.67037  5.29250  6.79216  5.69314    478 D - - -
          2.68618  4.42225  2.77519  2.73123  3.46354  2.40513  3.72494  3.29354  2.67741  2.69355  4.24690  2.90347  2.73739  3.18146  2.89801  2.37887  2.77519  2.98518  4.58477  3.61503
          0.01233  4.79746  5.51981  0.61958  0.77255  0.54079  0.87297
    252   3.58457  6.35225  1.05813  1.06179  5.61184  3.47518  4.32076  5.20034  3.46942  4.63266  5.52181  2.96280  4.36570  3.49874  4.16990  3.40881  3.89557  4.71607  6.77783  5.16345    479 d - - -
          2.68618  4.42225  2.77519  2.73123  3.46354  2.40513  3.72494  3.29354  2.67741  2.69355  4.24690  2.90347  2.73739  3.18146  2.89801  2.37887  2.77519  2.98518  4.58477  3.61503
          0.01233  4.79746  5.51981  0.61958  0.77255  0.54079  0.87297
    253   3.14151  4.69438  4.65460  4.18396  3.96397  4.15692  4.91050  1.79613  4.02402  2.68035  3.77015  4.35264  4.67583  4.33866  4.23918  3.55181  0.86769  2.38113  5.68556  4.47771    480 t - - -
          2.68618  4.42225  2.77519  2.73123  3.46354  2.40513  3.72494  3.29354  2.67741  2.69355  4.24690  2.90347  2.73739  3.18146  2.89801  2.37887  2.77519  2.98518  4.58477  3.61503
          0.01233  4.79746  5.51981  0.61958  0.77255  0.52895  0.88970
    254   2.82601  4.84001  3.42125  2.90081  4.16987  3.65423  4.01828  3.57280  2.85152  3.22128  4.06664  3.35926  1.54403  3.21928  2.99736  2.62030  1.81868  3.26410  5.49959  3.59433    481 p - - -
          2.68618  4.42225  2.77519  2.73123  3.46354  2.40513  3.72494  3.29354  2.67741  2.69355  4.24690  2.90347  2.73739  3.18146  2.89801  2.37887  2.77519  2.98518  4.58477  3.61503
          0.01229  4.80063  5.52298  0.61958  0.77255  0.53383  0.88274
    255   2.56755  3.84303  4.82017  4.21779  3.34615  4.10606  4.45051  2.11358  4.02629  1.81947  3.24792  4.24469  4.46073  4.17379  4.06529  3.41986  3.14973  1.27177  4.95575  2.90645    482 v - - -
          2.68618  4.42225  2.77519  2.73123  3.46354  2.40513  3.72494  3.29354  2.67741  2.69355  4.24690  2.90347  2.73739  3.18146  2.89801  2.37887  2.77519  2.98518  4.58477  3.61503
          0.01229  4.80063  5.52298  0.61958  0.77255  0.53383  0.88274
    256   2.87526  5.36065  3.26742  2.68899  4.71923  3.72241  3.84219  4.15477  1.95993  3.38572  4.41543  2.96952  1.56426  2.48652  2.30075  2.95064  3.19080  3.76255  5.75566  4.42182    483 p - - -
          2.68618  4.42225  2.77519  2.73123  3.46354  2.40513  3.72494  3.29354  2.67741  2.69355  4.24690  2.90347  2.73739  3.18146  2.89801  2.37887  2.77519  2.98518  4.58477  3.61503
          0.01229  4.80063  5.52298  0.61958  0.77255  0.53383  0.88274
    257   3.09275  4.46640  4.81749  4.24124  3.64315  4.31724  4.69295  1.98717  4.08426  2.39997  3.37948  4.38137  4.66100  4.30196  3.56930  3.57418  3.01699  0.84262  5.27059  4.08064    484 v - - -
          2.68619  4.42226  2.77520  2.73124  3.46355  2.40514  3.72495  3.29325  2.67742  2.69356  4.24691  2.90348  2.73740  3.18147  2.89802  2.37888  2.77520  2.98519  4.58478  3.61504
          0.04582  3.19936  5.52298  0.40676  1.09603  0.53383  0.88274
    258   2.91710  4.43119  4.23059  3.64216  3.45294  3.99463  4.27130  2.47834  3.48899  1.11728  2.98392  3.90987  4.35218  2.55324  3.14482  3.27556  3.14622  2.65407  4.57172  3.82937    486 l - - -
          2.68618  4.42225  2.77519  2.73123  3.46354  2.40513  3.72494  3.29354  2.67741  2.69355  4.24690  2.90347  2.73739  3.18146  2.89801  2.37887  2.77519  2.98518  4.58477  3.61503
          0.05797  4.80063  3.03456  0.61958  0.77255  0.53383  0.88274
    259   2.21990  5.27917  2.19184  1.88800  4.61288  3.56135  3.47773  4.09192  2.29799  3.05871  4.32347  2.48682  3.95904  2.85666  2.99033  2.74643  2.99559  3.33011  5.71812  4.31233    487 e - - -
          2.68618  4.42225  2.77519  2.73123  3.46354  2.40513  3.72494  3.29354  2.67741  2.69355  4.24690  2.90347  2.73739  3.18146  2.89801  2.37887  2.77519  2.98518  4.58477  3.61503
          0.05569  4.75553  3.08868  0.61958  0.77255  0.62650  0.76455
    260   2.87768  5.31070  2.76793  2.24452  4.62436  3.58590  3.52687  4.08765  2.34379  3.58802  4.36979  3.06354  1.43166  2.93643  2.92468  2.84532  2.83669  3.68646  5.75631  4.36375    488 p - - -
          2.68624  4.42236  2.77514  2.73110  3.46364  2.40514  3.72505  3.29365  2.67707  2.69359  4.24700  2.90341  2.73740  3.18157  2.89784  2.37892  2.77530  2.98529  4.58488  3.61514
          0.17700  1.84605  5.43561  0.79479  0.60089  0.50758  0.92117
    261   2.63521  5.34064  2.81960  2.32693  4.66374  1.41728  3.82827  4.13515  2.34729  3.63549  4.39739  3.07112  4.02145  2.70439  2.85534  2.66482  3.11635  3.72152  5.78553  4.38392    494 g - - -
          2.68618  4.42225  2.77519  2.73123  3.46354  2.40513  3.72494  3.29354  2.67741  2.69355  4.24690  2.90347  2.73739  3.18146  2.89801  2.37887  2.77519  2.98518  4.58477  3.61503
          0.01263  4.77407  5.49641  0.61958  0.77255  0.45146  1.01252
    262   2.81461  5.27826  3.08184  2.52437  4.60827  3.24161  3.61866  3.88614  2.22718  3.37112  4.32411  2.68079  3.98541  2.57438  2.09642  1.85959  2.61789  3.66105  5.71808  4.32222    495 s - - -
          2.68618  4.42225  2.77519  2.73123  3.46354  2.40513  3.72494  3.29354  2.67741  2.69355  4.24690  2.90347  2.73739  3.18146  2.89801  2.37887  2.77519  2.98518  4.58477  3.61503
          0.01213  4.81389  5.53623  0.61958  0.77255  0.47985  0.96463
    263   2.63170  5.29747  3.01481  2.44966  4.62589  1.66971  2.84924  4.09364  2.00247  3.59108  4.34604  3.08561  4.00765  2.76791  2.82352  2.76521  3.07449  3.57485  5.73587  4.34448    496 g - - -
          2.68618  4.42225  2.77519  2.73123  3.46354  2.40513  3.72494  3.29354  2.67741  2.69355  4.24690  2.90347  2.73739  3.18146  2.89801  2.37887  2.77519  2.98518  4.58477  3.61503
          0.01297  4.82030  5.33549  0.61958  0.77255  0.48913  0.94974
    264   2.94283  5.55824  3.60378  2.96634  5.01045  3.94029  3.94307  4.39048  0.84530  3.81467  4.62924  3.42882  4.30817  2.63280  2.25299  2.80775  3.44828  4.01855  5.86571  4.62671    497 k - - -
          2.68619  4.42227  2.77521  2.73125  3.46355  2.40496  3.72496  3.29356  2.67742  2.69356  4.24691  2.90348  2.73741  3.18148  2.89802  2.37888  2.77521  2.98520  4.58478  3.61505
          0.06289  2.86413  5.54174  0.34440  1.23321  0.49125  0.94640
    265   2.21721  3.93748  3.51045  2.81037  3.93627  3.69757  4.01138  3.31394  2.92956  2.99595  3.86110  3.40258  3.75386  3.04808  3.33519  2.54452  1.39079  2.67418  5.32351  4.05797    499 t - - -
          2.68618  4.42225  2.77519  2.73123  3.46354  2.40513  3.72494  3.29354  2.67741  2.69355  4.24690  2.90347  2.73739  3.18146  2.89801  2.37887  2.77519  2.98518  4.58477  3.61503
          0.01783  4.81939  4.64608  0.61958  0.77255  0.48780  0.95186
    266   2.71022  4.06491  2.95855  2.55520  4.47833  3.60184  3.61421  3.81296  1.61219  3.46684  3.85886  2.93642  3.75529  2.91012  2.06502  2.68170  2.92033  3.00080  5.64775  4.27093    500 k - - -
          2.68618  4.42225  2.77519  2.73123  3.46354  2.40513  3.72494  3.29354  2.67741  2.69355  4.24690  2.90347  2.73739  3.18146  2.89801  2.37887  2.77519  2.98518  4.58477  3.61503
          0.01212  4.81461  5.53695  0.61958  0.77255  0.50237  0.92911
    267   2.82041  5.09498  3.17849  2.61873  4.36186  3.63106  3.77930  3.62938  2.20329  3.17541  4.16115  2.97438  3.93106  2.88778  2.73303  2.39412  1.49163  3.28863  5.57781  4.22950    501 t - - -
          2.68618  4.42225  2.77519  2.73123  3.46354  2.40513  3.72494  3.29354  2.67741  2.69355  4.24690  2.90347  2.73739  3.18146  2.89801  2.37887  2.77519  2.98518  4.58477  3.61503
          0.09085  4.80647  2.54251  0.61958  0.77255  0.50237  0.92911
    268   1.89272  3.75957  3.31773  2.46980  4.24800  1.55392  3.96748  3.65646  2.70079  3.28529  4.11090  3.27300  4.04594  3.14421  3.21115  2.69028  2.94569  3.31705  5.54744  4.24088    502 g - - -
          2.68620  4.42190  2.77522  2.73125  3.46356  2.40515  3.72497  3.29356  2.67743  2.69357  4.24692  2.90349  2.73728  3.18148  2.89786  2.37889  2.77522  2.98520  4.58479  3.61505
          0.03347  3.76489  4.63062  0.94228  0.49386  0.41146  1.08673
    269   3.05055  4.78143  3.84872  3.28381  2.83987  3.97502  3.99967  3.31032  3.13759  2.96104  3.88926  3.65955  4.34557  3.01909  1.52158  3.06813  3.27707  3.08777  3.53215  1.75547    508 r - - -
          2.68618  4.42225  2.77519  2.73123  3.46354  2.40513  3.72494  3.29354  2.67741  2.69355  4.24690  2.90347  2.73739  3.18146  2.89801  2.37887  2.77519  2.98518  4.58477  3.61503
          0.02000  4.80140  4.45837  0.61958  0.77255  0.51384  0.91178
    270   3.49245  4.80282  5.39953  4.79730  2.88415  4.72925  5.01349  1.78468  4.61940  0.84823  2.43349  4.87315  4.95278  4.62917  4.60594  4.06442  3.70962  2.76464  5.28932  3.23323    509 l - - -
          2.68618  4.42225  2.77519  2.73123  3.46354  2.40513  3.72494  3.29354  2.67741  2.69355  4.24690  2.90347  2.73739  3.18146  2.89801  2.37887  2.77519  2.98518  4.58477  3.61503
          0.01238  4.79379  5.51613  0.61958  0.77255  0.53076  0.88712
    271   3.68463  5.25468  4.73772  4.43180  3.34163  3.15768  4.54770  4.04532  4.10562  3.20291  4.67182  4.49768  4.89577  4.51149  4.24668  3.89090  4.04356  3.83945  0.45047  3.32874    510 W - - -
          2.68618  4.42225  2.77519  2.73123  3.46354  2.40513  3.72494  3.29354  2.67741  2.69355  4.24690  2.90347  2.73739  3.18146  2.89801  2.37887  2.77519  2.98518  4.58477  3.61503
          0.01238  4.79379  5.51613  0.61958  0.77255  0.53076  0.88712
    272   1.91070  4.31743  4.41750  3.83230  3.44057  3.77551  4.32405  2.51063  3.70346  2.12686  3.05257  4.01153  4.36410  3.91516  3.86375  3.29030  2.11599  1.58354  4.97285  3.78289    511 v - - -
          2.68618  4.42225  2.77519  2.73123  3.46354  2.40513  3.72494  3.29354  2.67741  2.69355  4.24690  2.90347  2.73739  3.18146  2.89801  2.37887  2.77519  2.98518  4.58477  3.61503
          0.01238  4.79379  5.51613  0.61958  0.77255  0.53076  0.88712
    273   2.86116  4.31395  4.38651  3.80226  2.87658  3.96832  3.92918  2.54977  3.66589  2.41886  3.42564  3.96818  3.94767  3.42371  3.81855  3.26018  3.09287  1.97192  4.81556  1.38339    512 y - - -
          2.68618  4.42225  2.77519  2.73123  3.46354  2.40513  3.72494  3.29354  2.67741  2.69355  4.24690  2.90347  2.73739  3.18146  2.89801  2.37887  2.77519  2.98518  4.58477  3.61503
          0.19987  4.79379  1.75516  0.61958  0.77255  0.53076  0.88712
    274   2.21391  4.46943  3.87764  3.84790  3.72643  4.11652  4.57568  2.24126  3.76891  2.41947  3.64518  4.10779  4.51791  4.03650  4.01442  3.44169  3.25428  0.94767  5.34819  4.13537    513 v - - -
          2.68618  4.42225  2.77519  2.73123  3.46354  2.40513  3.72494  3.29354  2.67741  2.69355  4.24690  2.90347  2.73739  3.18146  2.89801  2.37887  2.77519  2.98518  4.58477  3.61503
          0.06342  4.60883  2.96636  0.61958  0.77255  0.84584  0.56071
    275   2.75952  3.25450  3.59717  3.02059  4.01245  3.60916  3.99679  3.25601  2.75645  3.04901  3.92500  3.41463  4.07945  3.23052  1.22172  2.54246  3.04532  2.85133  5.35894  4.11247    514 r - - -
          2.68618  4.42225  2.77519  2.73123  3.46354  2.40513  3.72494  3.29354  2.67741  2.69355  4.24690  2.90347  2.73739  3.18146  2.89801  2.37887  2.77519  2.98518  4.58477  3.61503
          0.01565  4.56066  5.28301  0.61958  0.77255  0.90605  0.51771
    276   3.28937  5.87211  0.72891  2.31526  5.20509  2.90511  4.10986  4.74246  3.15620  4.22437  5.08340  2.99580  4.16916  3.28108  3.38100  3.16592  3.59166  4.29374  6.37682  4.85303    515 d - - -
          2.68618  4.42225  2.77519  2.73123  3.46354  2.40513  3.72494  3.29354  2.67741  2.69355  4.24690  2.90347  2.73739  3.18146  2.89801  2.37887  2.77519  2.98518  4.58477  3.61503
          0.01567  4.55988  5.28223  0.61958  0.77255  0.90605  0.51771
    277   3.23802  5.86794  0.84894  2.07019  5.15213  3.52631  4.03821  4.68370  3.01919  4.14709  4.98162  2.97315  4.13599  2.70520  3.28416  3.11290  3.51779  4.23787  6.29191  4.77598    516 d - - -
          2.68618  4.42225  2.77519  2.73123  3.46354  2.40513  3.72494  3.29354  2.67741  2.69355  4.24690  2.90347  2.73739  3.18146  2.89801  2.37887  2.77519  2.98518  4.58477  3.61503
          0.01567  4.55988  5.28223  0.61958  0.77255  0.60090  0.79478
    278   2.79001  5.11959  3.43630  2.84385  4.48016  3.26488  3.88803  3.87190  2.43836  3.30789  3.94663  3.31069  4.13845  2.89554  1.03998  2.80397  3.19999  3.54107  5.61115  4.34133    517 r - - -
          2.68618  4.42225  2.77519  2.73123  3.46354  2.40513  3.72494  3.29354  2.67741  2.69355  4.24690  2.90347  2.73739  3.18146  2.89801  2.37887  2.77519  2.98518  4.58477  3.61503
          0.05037  4.67402  3.22411  0.61958  0.77255  0.70655  0.67992
    279   2.55023  4.92441  3.21103  2.76535  4.61669  2.97295  4.01792  4.07305  2.83071  3.63621  4.41431  1.61113  2.17129  3.16081  3.29296  2.17729  2.66058  3.60770  5.82145  4.47767    518 n - - -
          2.68618  4.42225  2.77519  2.73123  3.46354  2.40513  3.72494  3.29354  2.67741  2.69355  4.24690  2.90347  2.73739  3.18146  2.89801  2.37887  2.77519  2.98518  4.58477  3.61503
          0.01428  4.65205  5.37439  0.61958  0.77255  0.78371  0.61011
    280   1.74784  4.32477  3.91848  3.34303  2.87711  2.78440  3.46706  2.69762  3.26455  2.52631  3.43597  3.65824  4.17138  3.52892  3.53685  2.79930  2.98225  2.41019  2.79372  3.56700    519 a - - -
          2.68618  4.42225  2.77519  2.73123  3.46354  2.40513  3.72494  3.29354  2.67741  2.69355  4.24690  2.90347  2.73739  3.18146  2.89801  2.37887  2.77519  2.98518  4.58477  3.61503
          0.01428  4.65205  5.37439  0.61958  0.77255  0.78371  0.61011
    281   2.49894  5.20865  2.96846  2.35067  4.51296  1.63599  3.78217  3.96878  2.30910  3.49844  4.27395  2.53465  3.97208  2.82229  3.02861  2.65342  3.04926  3.58007  5.67317  3.92896    520 g - - -
          2.68618  4.42225  2.77519  2.73123  3.46354  2.40513  3.72494  3.29354  2.67741  2.69355  4.24690  2.90347  2.73739  3.18146  2.89801  2.37887  2.77519  2.98518  4.58477  3.61503
          0.01428  4.65205  5.37439  0.61958  0.77255  0.68854  0.69777
    282   2.85651  5.19304  2.46116  2.56066  4.11091  1.89673  3.88967  4.03322  2.70531  3.57982  4.36735  3.09598  4.02263  2.82813  3.19770  1.54603  3.12115  3.63531  5.76531  4.38005    521 s - - -
          2.68618  4.42225  2.77519  2.73123  3.46354  2.40513  3.72494  3.29354  2.67741  2.69355  4.24690  2.90347  2.73739  3.18146  2.89801  2.37887  2.77519  2.98518  4.58477  3.61503
          0.01385  4.68243  5.40478  0.61958  0.77255  0.62671  0.76431
    283   2.52070  5.19111  2.99012  2.21007  4.50164  3.10108  3.74796  3.53437  2.49194  3.40236  4.24182  2.97057  2.98059  2.27296  2.98434  2.12940  2.45211  3.31135  5.64596  4.25720    522 s - - -
          2.68618  4.42225  2.77519  2.73123  3.46354  2.40513  3.72494  3.29354  2.67741  2.69355  4.24690  2.90347  2.73739  3.18146  2.89801  2.37887  2.77519  2.98518  4.58477  3.61503
          0.01338  4.71680  5.43914  0.61958  0.77255  0.67960  0.70688
    284   2.19668  5.03134  2.79826  2.27675  4.28729  2.72963  3.79118  3.71434  2.57776  2.62543  2.59358  2.81377  3.98047  2.92922  3.04877  2.48384  2.93468  3.37342  5.52331  4.17410    523 a - - -
          2.68618  4.42225  2.77519  2.73123  3.46354  2.40513  3.72494  3.29354  2.67741  2.69355  4.24690  2.90347  2.73739  3.18146  2.89801  2.37887  2.77519  2.98518  4.58477  3.61503
          0.01338  4.71680  5.43914  0.61958  0.77255  0.67960  0.70688
    285   2.44478  5.20475  2.80083  2.44407  4.49938  3.59011  3.64827  3.94286  2.53797  3.49992  4.29495  3.09723  1.38172  2.99395  3.11638  2.79389  2.86961  3.57524  5.70022  4.32678    524 p - - -
          2.68618  4.42225  2.77519  2.73123  3.46354  2.40513  3.72494  3.29354  2.67741  2.69355  4.24690  2.90347  2.73739  3.18146  2.89801  2.37887  2.77519  2.98518  4.58477  3.61503
          0.01338  4.71680  5.43914  0.61958  0.77255  0.43833  1.03596
    286   2.64765  5.07588  3.31645  2.82264  4.55539  3.41166  3.99834  3.97765  2.70242  3.54905  4.35680  3.30213  1.22765  2.94289  2.28048  2.75562  3.05325  3.59616  5.74585  4.43236    525 p - - -
          2.68618  4.42225  2.77519  2.73123  3.46354  2.40513  3.72494  3.29354  2.67741  2.69355  4.24690  2.90347  2.73739  3.18146  2.89801  2.37887  2.77519  2.98518  4.58477  3.61503
          0.01239  4.79286  5.51520  0.61958  0.77255  0.53076  0.88712
    287   1.36911  4.34070  4.15270  3.55068  3.46336  3.05154  4.20788  2.28837  3.47551  2.42832  2.80868  3.83176  4.27294  3.71878  3.70138  2.94919  3.04353  2.31088  4.96597  3.76719    526 a - - -
          2.68618  4.42225  2.77519  2.73123  3.46354  2.40513  3.72494  3.29354  2.67741  2.69355  4.24690  2.90347  2.73739  3.18146  2.89801  2.37887  2.77519  2.98518  4.58477  3.61503
          0.01239  4.79286  5.51520  0.61958  0.77255  0.53076  0.88712
    288   2.18594  4.46368  4.60024  4.04424  3.69385  4.15110  4.61117  2.17041  3.91215  2.62707  3.64212  4.22155  4.55446  4.15619  3.67664  3.47897  2.95071  0.93079  5.28625  4.08985    527 v - - -
          2.68619  4.42239  2.77527  2.73138  3.46368  2.40506  3.72490  3.29368  2.67755  2.69330  4.24648  2.90361  2.73745  3.18141  2.89790  2.37901  2.77486  2.98500  4.58491  3.61517
          0.10506  2.34680  5.50783  1.36277  0.29565  0.53076  0.88712
    289   2.33155  3.53683  4.71657  4.10660  2.57705  3.98147  4.30650  2.53610  3.90599  1.81551  3.31253  4.12137  4.34449  4.04792  3.93674  3.29033  3.05094  2.11940  2.02289  3.25382    533 l - - -
          2.68618  4.42225  2.77519  2.73123  3.46354  2.40513  3.72494  3.29354  2.67741  2.69355  4.24690  2.90347  2.73739  3.18146  2.89801  2.37887  2.77519  2.98518  4.58477  3.61503
          0.01249  4.78488  5.50723  0.61958  0.77255  0.53076  0.88712
    290   4.29633  5.42622  5.49741  5.24506  0.82732  5.07456  4.03360  3.81133  5.04099  2.48764  4.39216  4.76358  5.34389  4.85194  4.93718  4.44733  4.50576  3.39118  4.13587  1.24949    534 f - - -
          2.68618  4.42225  2.77519  2.73123  3.46354  2.40513  3.72494  3.29354  2.67741  2.69355  4.24690  2.90347  2.73739  3.18146  2.89801  2.37887  2.77519  2.98518  4.58477  3.61503
          0.01249  4.78488  5.50723  0.61958  0.77255  0.51187  0.91473
    291   1.83368  5.14784  2.60192  2.46783  4.43291  3.52808  2.80923  3.52535  2.46304  3.06923  4.20485  3.09115  3.98713  2.91025  2.66004  2.65429  2.71405  3.49945  5.61817  3.24157    535 a - - -
          2.68618  4.42225  2.77519  2.73123  3.46354  2.40513  3.72494  3.29354  2.67741  2.69355  4.24690  2.90347  2.73739  3.18146  2.89801  2.37887  2.77519  2.98518  4.58477  3.61503
          0.01244  4.78927  5.51162  0.61958  0.77255  0.51948  0.90345
    292   2.69961  3.98417  4.19801  3.63322  2.44501  3.98433  3.19702  2.92729  3.52751  2.64334  3.57608  3.87609  4.35558  3.76727  3.50568  3.02226  3.16946  2.72934  4.75857  1.22692    536 y - - -
          2.68618  4.42225  2.77519  2.73123  3.46354  2.40513  3.72494  3.29354  2.67741  2.69355  4.24690  2.90347  2.73739  3.18146  2.89801  2.37887  2.77519  2.98518  4.58477  3.61503
          0.01241  4.79097  5.51332  0.61958  0.77255  0.51948  0.90345
    293   2.27245  4.60052  2.49580  2.42622  4.48539  3.52212  3.78149  3.93977  2.53736  3.47204  3.80169  3.07702  3.98098  2.56894  2.79367  1.63499  2.95917  3.55220  4.76647  4.26750    537 s - - -
          2.68618  4.42225  2.77519  2.73123  3.46354  2.40513  3.72494  3.29354  2.67741  2.69355  4.24690  2.90347  2.73739  3.18146  2.89801  2.37887  2.77519  2.98518  4.58477  3.61503
          0.01241  4.79097  5.51332  0.61958  0.77255  0.51948  0.90345
    294   2.75477  5.35311  2.45978  2.17472  4.68521  3.58534  3.80918  4.16720  2.44850  3.65312  4.40227  2.78657  1.64781  2.91424  2.82739  2.62608  2.91732  3.73778  5.79191  4.37941    538 p - - -
          2.68618  4.42225  2.77519  2.73123  3.46354  2.40513  3.72494  3.29354  2.67741  2.69355  4.24690  2.90347  2.73739  3.18146  2.89801  2.37887  2.77519  2.98518  4.58477  3.61503
          0.01762  4.79097  4.69277  0.61958  0.77255  0.51948  0.90345
    295   3.03425  5.51392  1.50745  2.52816  4.88719  1.90231  3.98421  4.37854  2.83480  3.87464  4.65245  2.62871  4.11694  3.11216  3.36224  2.11539  3.04865  3.94208  6.02732  4.40834    539 d - - -
          2.68618  4.42225  2.77519  2.73123  3.46354  2.40513  3.72494  3.29354  2.67741  2.69355  4.24690  2.90347  2.73739  3.18146  2.89801  2.37887  2.77519  2.98518  4.58477  3.61503
          0.01248  4.78583  5.50818  0.61958  0.77255  0.53076  0.88712
    296   3.07244  5.16263  3.57733  2.95884  4.40958  3.84647  3.68594  3.86023  2.47704  3.42904  4.27509  3.41305  4.23055  3.10196  0.99963  2.34852  3.11735  3.55419  4.14778  4.30394    540 r - - -
          2.68618  4.42225  2.77519  2.73123  3.46354  2.40513  3.72494  3.29354  2.67741  2.69355  4.24690  2.90347  2.73739  3.18146  2.89801  2.37887  2.77519  2.98518  4.58477  3.61503
          0.01419  4.78583  5.15964  0.61958  0.77255  0.53076  0.88712
    297   2.36258  5.31463  3.13469  2.56339  4.66531  2.69022  3.79263  4.12723  1.60980  3.60969  4.36626  3.10658  4.02094  2.53748  2.15158  2.51544  3.09228  3.71102  5.73730  4.36157    541 k - - -
          2.68618  4.42225  2.77519  2.73123  3.46354  2.40513  3.72494  3.29354  2.67741  2.69355  4.24690  2.90347  2.73739  3.18146  2.89801  2.37887  2.77519  2.98518  4.58477  3.61503
          0.01250  4.78414  5.50649  0.61958  0.77255  0.53443  0.88190
    298   2.54775  5.06046  3.13017  2.51330  4.38340  1.66383  3.50311  3.81987  2.47474  3.05421  4.17373  2.94746  3.99880  2.72267  3.04979  2.31730  2.98179  3.25377  5.59112  4.23079    542 g - - -
          2.68618  4.42225  2.77519  2.73123  3.46354  2.40513  3.72494  3.29354  2.67741  2.69355  4.24690  2.90347  2.73739  3.18146  2.89801  2.37887  2.77519  2.98518  4.58477  3.61503
          0.01424  4.78414  5.15435  0.61958  0.77255  0.53443  0.88190
    299   2.67357  5.20083  2.64120  1.94764  4.50570  3.30549  3.77418  2.30197  2.28512  3.48228  3.81741  3.06750  3.97495  2.55312  2.63612  2.77525  3.02340  3.29115  5.65825  3.91679    543 e - - -
          2.68618  4.42225  2.77519  2.73123  3.46354  2.40513  3.72494  3.29354  2.67741  2.69355  4.24690  2.90347  2.73739  3.18146  2.89801  2.37887  2.77519  2.98518  4.58477  3.61503
          0.01252  4.78242  5.50477  0.61958  0.77255  0.53813  0.87668
    300   2.79570  4.33600  3.20522  2.25763  3.98356  3.62987  1.79515  3.63140  2.43974  3.23881  4.05423  2.99935  4.01928  2.98675  2.69593  2.83384  2.92590  3.11456  4.39628  3.11478    544 h - - -
          2.68618  4.42225  2.77519  2.73123  3.46354  2.40513  3.72494  3.29354  2.67741  2.69355  4.24690  2.90347  2.73739  3.18146  2.89801  2.37887  2.77519  2.98518  4.58477  3.61503
          0.01252  4.78242  5.50477  0.61958  0.77255  0.53813  0.87668
    301   1.92181  4.54732  4.09572  3.59777  4.05125  3.66075  4.46679  3.08002  3.53598  3.07751  3.99989  3.82451  1.32324  3.82209  3.83634  3.03033  2.76915  1.93118  5.52199  4.31179    545 p - - -
          2.68618  4.42225  2.77519  2.73123  3.46354  2.40513  3.72494  3.29354  2.67741  2.69355  4.24690  2.90347  2.73739  3.18146  2.89801  2.37887  2.77519  2.98518  4.58477  3.61503
          0.01252  4.78242  5.50477  0.61958  0.77255  0.51396  0.91161
    302   2.28857  5.21004  3.08413  1.98108  4.20740  3.41954  3.43196  3.55169  2.27576  3.38567  4.26096  3.06871  3.97724  1.85201  2.92318  2.77751  3.02685  3.07333  5.66568  4.27946    546 q - - -
          2.68618  4.42225  2.77519  2.73123  3.46354  2.40513  3.72494  3.29354  2.67741  2.69355  4.24690  2.90347  2.73739  3.18146  2.89801  2.37887  2.77519  2.98518  4.58477  3.61503
          0.01244  4.78904  5.51138  0.61958  0.77255  0.50485  0.92532
    303   2.49510  5.28995  2.90789  2.29304  4.62822  3.28526  3.41194  4.10938  2.46118  3.05660  4.33243  2.31267  3.71487  2.26166  2.39583  2.54005  2.66779  3.46257  5.72669  4.31992    547 q - - -
          2.68618  4.42225  2.77519  2.73123  3.46354  2.40513  3.72494  3.29354  2.67741  2.69355  4.24690  2.90347  2.73739  3.18146  2.89801  2.37887  2.77519  2.98518  4.58477  3.61503
          0.01237  4.79416  5.51651  0.61958  0.77255  0.51239  0.91396
    304   2.71999  4.61726  3.55462  2.98959  2.61394  3.74976  1.77477  2.83896  2.77998  2.62937  3.71542  2.87127  4.13149  2.94337  3.16199  2.98399  3.03797  2.89980  3.99802  3.79723    548 h - - -
          2.68617  4.42231  2.77525  2.73115  3.46360  2.40514  3.72500  3.29348  2.67747  2.69324  4.24696  2.90353  2.73738  3.18152  2.89807  2.37883  2.77525  2.98524  4.58483  3.61509
          0.14755  2.10691  4.16275  0.51241  0.91392  0.51239  0.91396
    305   3.44495  4.84796  5.03004  4.50900  3.00348  4.55842  4.86846  2.73250  4.33432  0.54829  3.35373  4.65223  4.64411  4.44689  4.43257  3.55828  3.69688  2.74553  5.24808  3.99839    555 L - - -
          2.68618  4.42225  2.77519  2.73123  3.46354  2.40513  3.72494  3.29354  2.67741  2.69355  4.24690  2.90347  2.73739  3.18146  2.89801  2.37887  2.77519  2.98518  4.58477  3.61503
          0.01252  4.78255  5.50490  0.61958  0.77255  0.53381  0.88277
    306   1.91794  5.29714  2.80892  2.24339  4.63820  2.65458  3.48464  4.12128  2.17076  3.60046  4.33917  2.95732  3.96299  2.56930  2.55954  2.49031  2.98892  3.65898  5.73185  4.32333    556 a - - -
          2.68618  4.42225  2.77519  2.73123  3.46354  2.40513  3.72494  3.29354  2.67741  2.69355  4.24690  2.90347  2.73739  3.18146  2.89801  2.37887  2.77519  2.98518  4.58477  3.61503
          0.01251  4.78365  5.50600  0.61958  0.77255  0.53549  0.88040
    307   2.72323  4.48361  2.69939  2.44308  4.60103  1.95612  3.55644  4.07725  2.34762  3.56932  4.31466  2.74332  2.99910  2.77673  2.86289  2.28284  2.88897  3.65313  5.71126  4.23765    557 g - - -
          2.68618  4.42225  2.77519  2.73123  3.46354  2.40513  3.72494  3.29354  2.67741  2.69355  4.24690  2.90347  2.73739  3.18146  2.89801  2.37887  2.77519  2.98518  4.58477  3.61503
          0.02455  4.78255  4.14310  0.61958  0.77255  0.53549  0.88040
    308   3.02886  3.39061  4.87105  4.33340  1.33044  4.24739  4.14764  2.96871  4.14427  2.65583  3.63821  4.27113  4.59907  4.23697  4.17387  3.56417  3.17119  2.75428  3.18216  1.56241    558 f - - -
          2.68618  4.42225  2.77519  2.73123  3.46354  2.40513  3.72494  3.29354  2.67741  2.69355  4.24690  2.90347  2.73739  3.18146  2.89801  2.37887  2.77519  2.98518  4.58477  3.61503
          0.02298  4.77067  4.25150  0.61958  0.77255  0.56066  0.84591
    309   2.71810  4.64875  3.05703  2.43189  4.60573  3.24631  3.47508  4.08049  2.05396  3.56932  4.31535  2.87281  3.96397  2.53981  2.14366  1.86174  2.93076  3.65624  5.70750  4.30869    559 s - - -
          2.68618  4.42225  2.77519  2.73123  3.46354  2.40513  3.72494  3.29354  2.67741  2.69355  4.24690  2.90347  2.73739  3.18146  2.89801  2.37887  2.77519  2.98518  4.58477  3.61503
          0.01280  4.76050  5.48284  0.61958  0.77255  0.54526  0.86676
    310   3.01128  5.00113  3.22488  3.46190  5.30991  0.42223  4.91816  4.88846  4.06084  4.52513  5.36470  3.77372  4.36135  4.20330  4.43215  2.96314  3.53341  4.18927  6.58118  5.33393    560 G - - -
          2.68619  4.42226  2.77521  2.73124  3.46355  2.40502  3.72482  3.29355  2.67742  2.69356  4.24691  2.90348  2.73741  3.18148  2.89802  2.37888  2.77521  2.98520  4.58478  3.61504
          0.05648  2.97981  5.49302  0.37349  1.16580  0.56066  0.84591
    311   2.66702  4.23167  4.66982  4.06761  2.90877  4.00539  4.33814  1.58530  3.88542  2.40723  3.35122  4.12117  4.36799  4.04511  3.94572  3.17081  2.63558  1.65008  4.87257  2.60254    562 i - - -
          2.68618  4.42225  2.77519  2.73123  3.46354  2.40513  3.72494  3.29354  2.67741  2.69355  4.24690  2.90347  2.73739  3.18146  2.89801  2.37887  2.77519  2.98518  4.58477  3.61503
          0.01267  4.77067  5.49302  0.61958  0.77255  0.56066  0.84591
    312   4.12356  5.31509  5.97664  5.44259  3.48491  5.53064  5.84524  1.97449  5.27680  0.45153  3.23145  5.68753  5.52667  5.17444  5.24435  4.97264  4.33412  2.73722  5.77539  4.79993    563 L - - -
          2.68618  4.42225  2.77519  2.73123  3.46354  2.40513  3.72494  3.29354  2.67741  2.69355  4.24690  2.90347  2.73739  3.18146  2.89801  2.37887  2.77519  2.98518  4.58477  3.61503
          0.01267  4.77067  5.49302  0.61958  0.77255  0.56066  0.84591
    313   2.86347  4.96679  3.31455  2.75901  4.17302  3.69360  3.05461  3.58345  2.64696  3.19521  3.36462  3.25577  4.08646  1.23697  3.05112  2.92249  2.95222  2.88605  5.46576  4.15494    564 q - - -
          2.68618  4.42225  2.77519  2.73123  3.46354  2.40513  3.72494  3.29354  2.67741  2.69355  4.24690  2.90347  2.73739  3.18146  2.89801  2.37887  2.77519  2.98518  4.58477  3.61503
          0.01267  4.77067  5.49302  0.61958  0.77255  0.56066  0.84591
    314   1.34450  2.80065  4.29114  3.80967  3.89865  3.62377  4.50015  3.20051  3.71907  2.98297  3.88492  3.91514  4.23061  3.95709  3.94523  2.06026  2.57096  1.88479  5.37758  4.18926    565 a - - -
          2.68618  4.42225  2.77519  2.73123  3.46354  2.40513  3.72494  3.29354  2.67741  2.69355  4.24690  2.90347  2.73739  3.18146  2.89801  2.37887  2.77519  2.98518  4.58477  3.61503
          0.01267  4.77067  5.49302  0.61958  0.77255  0.56066  0.84591
    315   3.65693  6.07600  0.38623  2.74447  5.53625  3.75757  4.55098  5.24077  3.78538  4.75466  5.72004  3.32605  4.48336  3.77336  4.46259  3.33220  4.03629  4.74607  6.75394  5.23936    566 D - - -
          2.68618  4.42225  2.77519  2.73123  3.46354  2.40513  3.72494  3.29354  2.67741  2.69355  4.24690  2.90347  2.73739  3.18146  2.89801  2.37887  2.77519  2.98518  4.58477  3.61503
          0.01267  4.77067  5.49302  0.61958  0.77255  0.56066  0.84591
    316   1.30613  3.97337  3.40439  3.14183  4.21211  1.53657  4.19472  3.61605  3.13053  3.29424  4.12742  3.50506  4.09950  3.44513  3.51865  2.88616  3.08602  3.27060  5.50147  4.31433    567 a - - -
          2.68618  4.42225  2.77519  2.73123  3.46354  2.40513  3.72494  3.29354  2.67741  2.69355  4.24690  2.90347  2.73739  3.18146  2.89801  2.37887  2.77519  2.98518  4.58477  3.61503
          0.01815  4.77067  4.65517  0.61958  0.77255  0.56066  0.84591
    317   4.86019  5.76254  5.65077  5.59476  1.74406  5.31106  3.14859  4.46548  5.36863  3.60767  4.97604  4.82308  5.55865  5.00263  5.16029  4.71491  5.04645  4.40592  3.29396  0.47807    568 Y - - -
          2.68618  4.42225  2.77519  2.73123  3.46354  2.40513  3.72494  3.29354  2.67741  2.69355  4.24690  2.90347  2.73739  3.18146  2.89801  2.37887  2.77519  2.98518  4.58477  3.61503
          0.01274  4.76526  5.48761  0.61958  0.77255  0.57182  0.83125
    318   1.97479  5.26121  2.96150  2.39360  4.58916  2.33202  3.76498  4.06259  2.36602  3.56056  4.31015  2.79985  3.68044  2.51789  3.00124  2.29318  2.66856  3.64342  5.70760  4.30715    569 a - - -
          2.68618  4.42225  2.77519  2.73123  3.46354  2.40513  3.72494  3.29354  2.67741  2.69355  4.24690  2.90347  2.73739  3.18146  2.89801  2.37887  2.77519  2.98518  4.58477  3.61503
          0.01274  4.76526  5.48761  0.61958  0.77255  0.57182  0.83125
    319   1.83306  4.68656  3.59298  3.06205  4.09829  1.38918  4.11969  3.22742  3.02638  3.15643  4.01432  3.46350  3.49862  3.35813  3.09829  2.90817  3.07202  2.74554  5.47147  4.21104    570 g - - -
          2.68618  4.42225  2.77519  2.73123  3.46354  2.40513  3.72494  3.29354  2.67741  2.69355  4.24690  2.90347  2.73739  3.18146  2.89801  2.37887  2.77519  2.98518  4.58477  3.61503
          0.01274  4.76526  5.48761  0.61958  0.77255  0.57182  0.83125
    320   4.90073  5.78027  5.68261  5.65115  1.73939  5.33293  3.91997  4.46723  5.41752  3.58934  4.97364  4.84084  5.57705  5.02614  5.18828  4.74268  5.08573  4.42256  3.32436  0.43839    571 Y - - -
          2.68618  4.42225  2.77519  2.73123  3.46354  2.40513  3.72494  3.29354  2.67741  2.69355  4.24690  2.90347  2.73739  3.18146  2.89801  2.37887  2.77519  2.98518  4.58477  3.61503
          0.02393  4.76526  4.19109  0.61958  0.77255  0.57182  0.83125
    321   2.74954  5.31938  2.23174  2.30942  4.66122  3.12397  3.76465  4.14634  2.20231  3.51086  4.36279  1.99764  3.96740  2.86415  2.23419  2.63372  3.04350  3.70867  5.75188  4.34010    572 n - - -
          2.68618  4.42225  2.77519  2.73123  3.46354  2.40513  3.72494  3.29354  2.67741  2.69355  4.24690  2.90347  2.73739  3.18146  2.89801  2.37887  2.77519  2.98518  4.58477  3.61503
          0.01565  4.75421  4.97486  0.61958  0.77255  0.59406  0.80314
    322   2.01097  5.19701  3.06920  2.34321  4.50475  3.32539  3.43850  3.46461  2.01398  3.48607  3.76082  3.05382  3.51132  2.73873  2.45384  2.64278  2.65950  3.38056  5.65256  4.26574    573 a - - -
          2.68618  4.42225  2.77519  2.73123  3.46354  2.40513  3.72494  3.29354  2.67741  2.69355  4.24690  2.90347  2.73739  3.18146  2.89801  2.37887  2.77519  2.98518  4.58477  3.61503
          0.01292  4.75148  5.47383  0.61958  0.77255  0.59944  0.79655
    323   4.04778  5.25697  5.92233  5.33578  2.47435  5.41195  5.63146  2.56158  5.20288  0.48912  2.86233  5.54760  5.40806  5.03296  5.13717  4.80024  4.24232  2.69216  5.60537  4.62566    574 L - - -
          2.68618  4.42225  2.77519  2.73123  3.46354  2.40513  3.72494  3.29354  2.67741  2.69355  4.24690  2.90347  2.73739  3.18146  2.89801  2.37887  2.77519  2.98518  4.58477  3.61503
          0.01292  4.75148  5.47383  0.61958  0.77255  0.56037  0.84629
    324   2.22453  4.72145  3.14660  2.37114  2.96491  3.39603  3.91749  3.14181  2.71335  2.86256  3.81207  3.31150  3.42546  3.14585  3.23467  2.80046  2.94048  2.64994  5.27222  2.18844    575 y - - -
          2.68606  4.42270  2.77453  2.73103  3.46399  2.40504  3.72539  3.29386  2.67737  2.69386  4.24720  2.90386  2.73752  3.18176  2.89694  2.37878  2.77527  2.98533  4.58522  3.61548
          0.64207  1.02560  2.16094  1.31081  0.31416  0.57732  0.82417
    325   2.38574  5.25043  2.75976  1.75800  4.58551  2.39586  3.72083  4.06555  2.34840  3.45499  4.29501  2.67683  3.92355  2.75628  2.68863  2.72469  2.99217  3.48602  5.68826  4.28134    583 e - - -
          2.68618  4.42225  2.77519  2.73123  3.46354  2.40513  3.72494  3.29354  2.67741  2.69355  4.24690  2.90347  2.73739  3.18146  2.89801  2.37887  2.77519  2.98518  4.58477  3.61503
          0.01438  4.64513  5.36747  0.61958  0.77255  0.73162  0.65610
    326   2.69838  5.22330  2.46373  2.40939  4.55446  2.74458  3.50623  3.58727  2.18997  3.52262  4.26765  2.66044  3.49145  2.74250  2.72554  2.17835  2.90677  3.26202  5.66437  3.71231    584 s - - -
          2.68618  4.42225  2.77519  2.73123  3.46354  2.40513  3.72494  3.29354  2.67741  2.69355  4.24690  2.90347  2.73739  3.18146  2.89801  2.37887  2.77519  2.98518  4.58477  3.61503
          0.01426  4.65330  5.37565  0.61958  0.77255  0.75104  0.63842
    327   2.48691  5.24299  2.54545  2.24645  4.56742  1.86650  3.75133  4.03966  2.39509  3.54280  4.29856  2.85767  2.95799  2.85942  3.00468  2.74514  2.87060  3.39905  5.69515  4.29326    585 g - - -
          2.68618  4.42225  2.77519  2.73123  3.46354  2.40513  3.72494  3.29354  2.67741  2.69355  4.24690  2.90347  2.73739  3.18146  2.89801  2.37887  2.77519  2.98518  4.58477  3.61503
          0.04223  4.65525  3.44712  0.61958  0.77255  0.49117  0.94652
    328   2.50302  5.26981  2.61713  2.42545  4.60776  2.36642  3.49304  4.08891  2.42873  3.57187  4.31294  2.70155  3.02139  2.70397  2.10602  2.66149  2.93905  3.61903  5.70641  4.29934    586 r - - -
          2.68618  4.42225  2.77519  2.73123  3.46354  2.40513  3.72494  3.29354  2.67741  2.69355  4.24690  2.90347  2.73739  3.18146  2.89801  2.37887  2.77519  2.98518  4.58477  3.61503
          0.01335  4.71871  5.44106  0.61958  0.77255  0.46819  0.98385
    329   2.56791  4.28629  4.83139  4.22646  3.07198  4.10537  4.44549  1.47124  4.03140  1.90049  3.11119  4.24831  4.29700  4.16969  4.06274  3.41936  3.15043  1.61118  4.41574  3.76663    587 i - - -
          2.68618  4.42225  2.77519  2.73123  3.46354  2.40513  3.72494  3.29354  2.67741  2.69355  4.24690  2.90347  2.73739  3.18146  2.89801  2.37887  2.77519  2.98518  4.58477  3.61503
          0.01262  4.77441  5.49675  0.61958  0.77255  0.53966  0.87455
    330   2.79550  4.10363  3.49897  2.95463  3.32049  3.73198  3.96940  2.89721  2.60158  2.71017  3.58361  3.19220  4.11444  3.10876  2.72141  2.93409  1.46574  2.80549  5.19248  3.93723    588 t - - -
          2.68618  4.42225  2.77519  2.73123  3.46354  2.40513  3.72494  3.29354  2.67741  2.69355  4.24690  2.90347  2.73739  3.18146  2.89801  2.37887  2.77519  2.98518  4.58477  3.61503
          0.01262  4.77441  5.49675  0.61958  0.77255  0.53966  0.87455
    331   2.79402  5.20867  3.07945  1.64510  4.07632  3.58145  3.48930  3.97642  2.42457  2.33820  4.25961  2.88655  3.19899  2.73092  2.60725  2.65434  2.99376  3.57940  5.66324  4.27748    589 e - - -
          2.68618  4.42225  2.77519  2.73123  3.46354  2.40513  3.72494  3.29354  2.67741  2.69355  4.24690  2.90347  2.73739  3.18146  2.89801  2.37887  2.77519  2.98518  4.58477  3.61503
          0.01262  4.77441  5.49675  0.61958  0.77255  0.53966  0.87455
    332   1.33575  3.51688  4.36433  3.78701  3.45216  3.67799  4.29797  2.41062  3.66203  2.39306  3.45668  3.95849  4.31077  3.87654  3.82984  2.98859  2.88682  1.88208  4.97037  3.78040    590 a - - -
          2.68618  4.42225  2.77519  2.73123  3.46354  2.40513  3.72494  3.29354  2.67741  2.69355  4.24690  2.90347  2.73739  3.18146  2.89801  2.37887  2.77519  2.98518  4.58477  3.61503
          0.01262  4.77441  5.49675  0.61958  0.77255  0.53966  0.87455
    333   1.69075  3.88549  3.68672  3.11920  2.84999  2.28916  3.82109  3.00713  3.07219  2.68373  3.61424  3.52102  3.61896  3.31229  3.18707  2.93588  2.93241  2.75586  5.09331  3.13301    591 a - - -
          2.68618  4.42225  2.77519  2.73123  3.46354  2.40513  3.72494  3.29354  2.67741  2.69355  4.24690  2.90347  2.73739  3.18146  2.89801  2.37887  2.77519  2.98518  4.58477  3.61503
          0.01262  4.77441  5.49675  0.61958  0.77255  0.53966  0.87455
    334   3.03097  0.42656  4.95755  4.70159  4.44190  3.76447  5.19107  3.49483  4.32293  3.54136  4.64959  4.44545  4.53112  4.72062  4.09282  3.29323  3.53792  3.36794  5.98969  4.71954    592 C - - -
          2.68618  4.42225  2.77519  2.73123  3.46354  2.40513  3.72494  3.29354  2.67741  2.69355  4.24690  2.90347  2.73739  3.18146  2.89801  2.37887  2.77519  2.98518  4.58477  3.61503
          0.01264  4.77291  5.49525  0.61958  0.77255  0.53966  0.87455
    335   3.01752  4.42223  4.66407  4.08602  2.90236  4.13738  3.23057  2.78972  3.91825  1.82828  2.10975  4.16976  4.48571  4.07694  4.01248  3.44177  3.24700  2.61426  1.61511  3.36939    593 w - - -
          2.68618  4.42225  2.77519  2.73123  3.46354  2.40513  3.72494  3.29354  2.67741  2.69355  4.24690  2.90347  2.73739  3.18146  2.89801  2.37887  2.77519  2.98518  4.58477  3.61503
          0.02211  4.77779  4.30886  0.61958  0.77255  0.53966  0.87455
    336   0.69604  4.71578  3.76209  3.39919  4.57966  3.50763  4.48819  3.79854  3.39701  3.65676  4.50060  3.67290  4.18381  3.15724  3.73917  2.27767  3.19475  3.53363  5.92351  4.68183    594 a - - -
          2.68618  4.42225  2.77519  2.73123  3.46354  2.40513  3.72494  3.29354  2.67741  2.69355  4.24690  2.90347  2.73739  3.18146  2.89801  2.37887  2.77519  2.98518  4.58477  3.61503
          0.02703  4.76839  4.00754  0.61958  0.77255  0.55949  0.84747
    337   4.45339  5.94862  4.48126  4.39143  4.36095  4.53428  0.18598  5.33067  4.24658  4.65930  5.83173  4.73605  5.15577  4.79315  4.41619  4.54568  4.81781  5.04244  5.76840  4.30392    595 H - - -
          2.68618  4.42225  2.77519  2.73123  3.46354  2.40513  3.72494  3.29354  2.67741  2.69355  4.24690  2.90347  2.73739  3.18146  2.89801  2.37887  2.77519  2.98518  4.58477  3.61503
          0.01288  4.75423  5.47658  0.61958  0.77255  0.58827  0.81032
    338   1.43952  4.31052  4.12145  3.54060  3.42216  3.46458  4.16762  2.24915  3.44097  2.35199  3.22903  3.79939  4.24310  3.68264  3.66519  2.59763  2.81429  2.35451  4.45719  3.72287    596 a - - -
          2.68618  4.42225  2.77519  2.73123  3.46354  2.40513  3.72494  3.29354  2.67741  2.69355  4.24690  2.90347  2.73739  3.18146  2.89801  2.37887  2.77519  2.98518  4.58477  3.61503
          0.01288  4.75423  5.47658  0.61958  0.77255  0.55449  0.85418
    339   3.83848  5.81069  4.42295  3.55835  5.43232  4.31434  4.08175  4.70397  2.02199  4.02786  4.94400  3.84946  4.64854  3.12414  0.51831  3.81770  3.93556  4.41061  5.96000  4.91004    597 R - - -
          2.68618  4.42225  2.77519  2.73123  3.46354  2.40513  3.72494  3.29354  2.67741  2.69355  4.24690  2.90347  2.73739  3.18146  2.89801  2.37887  2.77519  2.98518  4.58477  3.61503
          0.01276  4.76377  5.48612  0.61958  0.77255  0.56901  0.83491
    340   3.87103  5.72173  4.49236  3.82676  5.29678  4.29810  4.40575  4.82487  2.58502  4.19045  5.15949  4.10147  4.56624  3.51953  0.36449  3.91890  4.08736  4.50592  6.07750  5.00471    598 R - - -
          2.68618  4.42225  2.77519  2.73123  3.46354  2.40513  3.72494  3.29354  2.67741  2.69355  4.24690  2.90347  2.73739  3.18146  2.89801  2.37887  2.77519  2.98518  4.58477  3.61503
          0.01828  4.76377  4.64826  0.61958  0.77255  0.56901  0.83491
    341   2.83870  5.26738  2.93317  2.55239  4.59431  3.01426  2.95216  4.05552  1.26667  3.55536  4.20053  3.08827  4.00097  2.88777  2.68928  2.81344  3.06552  3.65080  5.69813  3.58680    599 k - - -
          2.68618  4.42225  2.77519  2.73123  3.46354  2.40513  3.72494  3.29354  2.67741  2.69355  4.24690  2.90347  2.73739  3.18146  2.89801  2.37887  2.77519  2.98518  4.58477  3.61503
          0.01283  4.75832  5.48067  0.61958  0.77255  0.58008  0.82065
    342   3.04103  4.19516  4.90416  4.32344  1.50662  4.19079  4.32323  1.55256  4.12240  1.99385  3.40033  4.29480  4.53265  4.22248  4.13492  3.50717  3.27049  2.60201  4.02503  2.91938    600 f - - -
          2.68618  4.42225  2.77519  2.73123  3.46354  2.40513  3.72494  3.29354  2.67741  2.69355  4.24690  2.90347  2.73739  3.18146  2.89801  2.37887  2.77519  2.98518  4.58477  3.61503
          0.06595  4.75832  2.89603  0.61958  0.77255  0.58008  0.82065
    343   2.55637  4.21995  4.36854  3.77599  2.62460  3.78889  1.91805  2.28209  3.63415  2.39260  3.33599  3.92864  4.26596  3.83184  3.77081  3.19179  2.80824  2.13043  3.96296  2.86319    601 h - - -
          2.68604  4.42229  2.77523  2.73115  3.46357  2.40516  3.72498  3.29357  2.67744  2.69340  4.24693  2.90350  2.73743  3.18150  2.89804  2.37890  2.77523  2.98513  4.58480  3.61507
          0.05433  3.02640  5.42824  0.85834  0.55142  0.50928  0.91861
    344   3.27499  5.90718  0.97731  1.67267  5.20423  3.63138  4.10474  4.73385  2.68393  4.19267  4.92557  2.70264  4.21470  3.24979  3.64212  3.08743  3.54705  4.10716  6.33257  4.82437    605 d - - -
          2.68618  4.42225  2.77519  2.73123  3.46354  2.40513  3.72494  3.29354  2.67741  2.69355  4.24690  2.90347  2.73739  3.18146  2.89801  2.37887  2.77519  2.98518  4.58477  3.61503
          0.01282  4.75920  5.48154  0.61958  0.77255  0.58008  0.82065
    345   1.96524  3.62898  4.55247  3.55928  3.40690  4.02251  4.35819  2.29600  3.81112  1.90348  3.40751  4.08631  4.38635  4.00112  3.92728  3.32550  2.80489  1.46312  4.94905  3.76298    606 v - - -
          2.68618  4.42225  2.77519  2.73123  3.46354  2.40513  3.72494  3.29354  2.67741  2.69355  4.24690  2.90347  2.73739  3.18146  2.89801  2.37887  2.77519  2.98518  4.58477  3.61503
          0.06459  4.75920  2.91914  0.61958  0.77255  0.58008  0.82065
    346   2.39237  3.95219  3.70571  3.05407  3.25502  3.78113  2.09869  2.75513  3.14584  2.24990  3.52489  3.57295  4.15802  3.19263  3.17927  2.94418  2.72998  2.57072  4.51862  2.80520    607 h - - -
          2.68618  4.42225  2.77519  2.73123  3.46354  2.40513  3.72494  3.29354  2.67741  2.69355  4.24690  2.90347  2.73739  3.18146  2.89801  2.37887  2.77519  2.98518  4.58477  3.61503
          0.01349  4.70809  5.43044  0.61958  0.77255  0.67582  0.71078
    347   2.03831  4.90670  3.21123  2.65213  4.12919  3.24369  3.82199  2.98420  1.99580  3.05463  3.98322  3.16298  3.08117  2.83162  2.82706  2.82176  2.88150  2.53243  5.42145  4.10143    608 k - - -
          2.68618  4.42225  2.77519  2.73123  3.46354  2.40513  3.72494  3.29354  2.67741  2.69355  4.24690  2.90347  2.73739  3.18146  2.89801  2.37887  2.77519  2.98518  4.58477  3.61503
          0.08157  4.70809  2.66915  0.61958  0.77255  0.59921  0.79683
    348   2.33833  5.19754  3.02934  2.26913  4.51685  3.08488  3.66685  3.75948  2.32928  3.27375  4.24591  2.62566  3.93086  2.83282  1.99077  2.30612  2.84251  3.57445  5.64569  4.25300    609 r - - -
          2.68618  4.42225  2.77519  2.73123  3.46354  2.40513  3.72494  3.29354  2.67741  2.69355  4.24690  2.90347  2.73739  3.18146  2.89801  2.37887  2.77519  2.98518  4.58477  3.61503
          0.01408  4.66553  5.38788  0.61958  0.77255  0.46665  0.98645
    349   2.23899  5.26945  2.81393  2.22420  4.60450  3.19097  3.44250  3.87406  2.15640  3.57043  4.31277  2.86447  3.95356  2.78744  2.67802  2.20122  2.44433  3.30518  5.70815  4.19666    610 k - - -
          2.68624  4.42257  2.77532  2.73116  3.46386  2.40513  3.72526  3.29356  2.67692  2.69334  4.24648  2.90363  2.73728  3.18138  2.89766  2.37883  2.77549  2.98550  4.58509  3.61535
          0.27419  1.44542  5.48154  1.36318  0.29551  0.52915  0.88942
    350   2.73545  5.26752  2.79302  2.47120  4.59945  2.96769  3.67302  3.49526  2.05425  3.56711  4.31171  2.65873  2.27179  2.76660  2.63723  2.55830  2.77943  3.65110  5.70805  3.87226    622 k - - -
          2.68618  4.42225  2.77519  2.73123  3.46354  2.40513  3.72494  3.29354  2.67741  2.69355  4.24690  2.90347  2.73739  3.18146  2.89801  2.37887  2.77519  2.98518  4.58477  3.61503
          0.02476  4.77390  4.13444  0.61958  0.77255  0.55039  0.85973
    351   2.41315  5.13527  3.00504  2.33858  4.42076  3.26675  3.78353  3.54635  2.47373  3.41582  4.19471  3.08376  3.69055  2.90472  2.94839  1.82781  2.00454  3.49400  5.60836  4.06327    623 s - - -
          2.68618  4.42225  2.77519  2.73123  3.46354  2.40513  3.72494  3.29354  2.67741  2.69355  4.24690  2.90347  2.73739  3.18146  2.89801  2.37887  2.77519  2.98518  4.58477  3.61503
          0.01278  4.76192  5.48426  0.61958  0.77255  0.57519  0.82690
    352   2.35583  5.24453  2.40098  2.32876  3.79038  3.32988  3.26269  4.04156  2.35703  3.54120  4.29056  3.03290  2.34014  2.66928  2.93235  2.64890  2.73404  3.60382  5.68941  3.61576    624 e - - -
          2.68618  4.42225  2.77519  2.73123  3.46354  2.40513  3.72494  3.29354  2.67741  2.69355  4.24690  2.90347  2.73739  3.18146  2.89801  2.37887  2.77519  2.98518  4.58477  3.61503
          0.05260  4.75767  3.15469  0.61958  0.77255  0.57519  0.82690
    353   2.69553  4.30397  3.53994  3.24265  3.41373  3.84723  4.13701  1.78483  3.38088  2.26972  3.21429  3.75932  3.02167  3.63862  3.18395  3.12216  2.61742  2.17002  3.82006  3.16007    625 i - - -
          2.68618  4.42225  2.77519  2.73123  3.46354  2.40513  3.72494  3.29354  2.67741  2.69355  4.24690  2.90347  2.73739  3.18146  2.89801  2.37887  2.77519  2.98518  4.58477  3.61503
          0.04984  4.71843  3.22666  0.61958  0.77255  0.58156  0.81877
    354   0.95964  4.54317  4.09886  3.67279  4.54308  3.40480  4.62405  3.92093  3.63708  3.63231  4.46829  3.78744  3.45606  3.91600  3.94526  2.59912  1.58338  3.17222  5.91946  4.72142    626 a - - -
          2.68618  4.42225  2.77519  2.73123  3.46354  2.40513  3.72494  3.29354  2.67741  2.69355  4.24690  2.90347  2.73739  3.18146  2.89801  2.37887  2.77519  2.98518  4.58477  3.61503
          0.04040  4.70351  3.48896  0.61958  0.77255  0.67658  0.71000
    355   2.42011  5.08270  2.97937  1.93798  4.09906  3.38522  3.68574  3.79972  2.32363  2.87710  3.63114  3.06086  3.95138  2.65085  3.00255  2.75618  2.09766  3.22148  5.55863  4.19328    627 e - - -
          2.68618  4.42225  2.77519  2.73123  3.46354  2.40513  3.72494  3.29354  2.67741  2.69355  4.24690  2.90347  2.73739  3.18146  2.89801  2.37887  2.77519  2.98518  4.58477  3.61503
          0.01392  4.67703  5.39937  0.61958  0.77255  0.72084  0.66620
    356   2.63771  5.18690  2.74601  1.50487  4.49979  3.54182  3.73330  3.21588  2.48163  3.47818  3.92163  3.02285  3.93521  2.52441  2.71425  2.56536  2.94673  3.56014  5.63910  3.80254    628 e - - -
          2.68618  4.42225  2.77519  2.73123  3.46354  2.40513  3.72494  3.29354  2.67741  2.69355  4.24690  2.90347  2.73739  3.18146  2.89801  2.37887  2.77519  2.98518  4.58477  3.61503
          0.01392  4.67703  5.39937  0.61958  0.77255  0.72084  0.66620
    357   1.08191  4.47895  3.95470  3.44421  3.95159  2.48331  4.32916  2.56855  3.38995  3.00702  3.90732  3.69812  4.15485  3.67599  3.70356  2.93029  2.63452  2.69349  5.40400  4.18939    629 a - - -
          2.68618  4.42225  2.77519  2.73123  3.46354  2.40513  3.72494  3.29354  2.67741  2.69355  4.24690  2.90347  2.73739  3.18146  2.89801  2.37887  2.77519  2.98518  4.58477  3.61503
          0.01392  4.67703  5.39937  0.61958  0.77255  0.50647  0.92287
    358   3.86447  5.10327  5.74260  5.16638  3.14251  5.22167  5.52391  2.52425  5.03145  0.60102  2.91343  5.35273  5.30598  4.96101  5.01709  4.59795  4.07496  1.84347  5.61056  4.60834    630 L - - -
          2.68618  4.42225  2.77519  2.73123  3.46354  2.40513  3.72494  3.29354  2.67741  2.69355  4.24690  2.90347  2.73739  3.18146  2.89801  2.37887  2.77519  2.98518  4.58477  3.61503
          0.01462  4.74660  5.14428  0.61958  0.77255  0.59723  0.79925
    359   2.40461  5.28476  2.66996  2.11459  4.62740  3.55528  3.74218  4.11064  1.87851  3.35065  4.32643  2.93790  3.94912  2.18873  2.48589  2.69573  2.93474  3.49886  5.71815  4.31007    631 k - - -
          2.68618  4.42225  2.77519  2.73123  3.46354  2.40513  3.72494  3.29354  2.67741  2.69355  4.24690  2.90347  2.73739  3.18146  2.89801  2.37887  2.77519  2.98518  4.58477  3.61503
          0.01300  4.74498  5.46733  0.61958  0.77255  0.60039  0.79540
    360   2.68091  4.79599  3.28808  2.72053  3.24565  3.66205  3.67760  3.52482  2.32049  2.64505  3.98721  3.22054  4.04749  2.69834  1.56507  2.87675  3.04149  3.22936  5.41717  3.47265    632 r - - -
          2.68618  4.42225  2.77519  2.73123  3.46354  2.40513  3.72494  3.29354  2.67741  2.69355  4.24690  2.90347  2.73739  3.18146  2.89801  2.37887  2.77519  2.98518  4.58477  3.61503
          0.02096  4.74498  4.41916  0.61958  0.77255  0.60039  0.79540
    361   3.09045  3.46601  4.99381  4.40015  2.81226  4.31168  4.65077  0.94176  4.21925  2.11369  2.87825  4.44657  4.63341  4.34455  4.25686  3.63429  3.32268  2.32117  5.09840  3.72127    633 i - - -
          2.68618  4.42225  2.77519  2.73123  3.46354  2.40513  3.72494  3.29354  2.67741  2.69355  4.24690  2.90347  2.73739  3.18146  2.89801  2.37887  2.77519  2.98518  4.58477  3.61503
          0.01311  4.73713  5.45948  0.61958  0.77255  0.61551  0.77732
    362   2.06039  5.32879  2.58589  2.38624  4.65963  2.00874  3.79113  4.14086  2.44801  3.62949  4.38003  2.69434  3.98350  2.45626  3.05242  2.44157  3.07337  3.71315  5.77074  4.35836    634 g - - -
          2.68618  4.42225  2.77519  2.73123  3.46354  2.40513  3.72494  3.29354  2.67741  2.69355  4.24690  2.90347  2.73739  3.18146  2.89801  2.37887  2.77519  2.98518  4.58477  3.61503
          0.01311  4.73713  5.45948  0.61958  0.77255  0.61551  0.77732
    363   2.35806  5.28299  2.89821  1.53211  4.62068  3.12531  3.60181  4.10095  2.21319  3.29871  4.32663  3.02707  3.95473  2.38903  2.84387  2.75495  3.02191  3.66987  5.71856  4.31256    635 e - - -
          2.68618  4.42225  2.77519  2.73123  3.46354  2.40513  3.72494  3.29354  2.67741  2.69355  4.24690  2.90347  2.73739  3.18146  2.89801  2.37887  2.77519  2.98518  4.58477  3.61503
          0.01311  4.73713  5.45948  0.61958  0.77255  0.54267  0.87034
    364   2.96582  3.73983  4.73890  4.15612  3.33530  4.12284  4.44241  2.27577  3.98038  0.89907  2.89785  4.22886  4.45481  4.12425  4.04135  3.44432  3.19505  2.39928  4.92633  3.79941    636 l - - -
          2.68618  4.42225  2.77519  2.73123  3.46354  2.40513  3.72494  3.29354  2.67741  2.69355  4.24690  2.90347  2.73739  3.18146  2.89801  2.37887  2.77519  2.98518  4.58477  3.61503
          0.01283  4.75835  5.48069  0.61958  0.77255  0.57383  0.82866
    365   4.23509  5.29317  5.27938  5.04941  1.63445  4.92791  3.67315  3.97970  4.86731  3.35748  4.53494  4.61317  5.18944  4.71373  4.79249  4.33084  4.43523  3.86419  2.99879  0.61478    637 Y - - -
          2.68618  4.42225  2.77519  2.73123  3.46354  2.40513  3.72494  3.29354  2.67741  2.69355  4.24690  2.90347  2.73739  3.18146  2.89801  2.37887  2.77519  2.98518  4.58477  3.61503
          0.01283  4.75835  5.48069  0.61958  0.77255  0.57383  0.82866
    366   1.79062  5.27892  2.57365  2.30899  4.61593  3.31330  3.47681  4.09591  2.34633  3.58032  4.32211  2.91134  3.95626  2.55379  2.25716  2.75382  2.99038  3.34997  5.71587  4.31021    638 a - - -
          2.68618  4.42225  2.77519  2.73123  3.46354  2.40513  3.72494  3.29354  2.67741  2.69355  4.24690  2.90347  2.73739  3.18146  2.89801  2.37887  2.77519  2.98518  4.58477  3.61503
          0.01283  4.75835  5.48069  0.61958  0.77255  0.57383  0.82866
    367   3.02894  4.43443  4.62853  4.05775  3.59859  4.21423  4.56811  0.97797  3.46138  2.24874  3.55367  3.55486  4.56691  4.14221  4.04998  3.52692  3.26777  1.86399  5.19973  4.00431    639 i - - -
          2.68618  4.42225  2.77519  2.73123  3.46354  2.40513  3.72494  3.29354  2.67741  2.69355  4.24690  2.90347  2.73739  3.18146  2.89801  2.37887  2.77519  2.98518  4.58477  3.61503
          0.01287  4.75478  5.47713  0.61958  0.77255  0.55494  0.85357
    368   3.21714  5.56428  2.84416  0.67656  4.92984  3.69231  4.12496  4.31463  2.86427  3.89811  4.36854  3.21897  4.24933  3.28222  3.35922  3.17557  3.24330  3.94892  6.10658  4.70880    640 E - - -
          2.68622  4.42229  2.77513  2.73128  3.46358  2.40517  3.72461  3.29340  2.67732  2.69359  4.24694  2.90351  2.73744  3.18151  2.89793  2.37891  2.77524  2.98510  4.58481  3.61507
          0.06279  2.86995  5.48243  0.85681  0.55254  0.52418  0.89658
    369   1.83649  5.28376  2.73238  2.30851  4.62207  3.56503  3.28263  4.10283  2.14563  3.58576  4.32645  3.02714  3.83876  2.66051  2.42751  2.34851  3.01455  3.67082  5.72006  3.93672    645 a - - -
          2.68618  4.42225  2.77519  2.73123  3.46354  2.40513  3.72494  3.29354  2.67741  2.69355  4.24690  2.90347  2.73739  3.18146  2.89801  2.37887  2.77519  2.98518  4.58477  3.61503
          0.01267  4.77101  5.49336  0.61958  0.77255  0.51871  0.90457
    370   2.46959  5.26128  2.86578  1.54973  4.36863  3.49590  3.75864  4.06470  2.12292  3.38585  3.56154  3.04363  3.96298  2.69411  2.86939  2.60507  2.69393  3.64320  5.70368  4.30288    646 e - - -
          2.68618  4.42225  2.77519  2.73123  3.46354  2.40513  3.72494  3.29354  2.67741  2.69355  4.24690  2.90347  2.73739  3.18146  2.89801  2.37887  2.77519  2.98518  4.58477  3.61503
          0.01937  4.77695  4.53176  0.61958  0.77255  0.52747  0.89183
    371   2.39876  4.21661  4.71460  4.10751  3.09209  4.00117  4.33242  1.50371  3.91307  2.26895  3.32704  4.13479  4.36255  4.06066  3.95279  3.31038  2.96584  1.62038  4.04859  3.16796    647 i - - -
          2.68618  4.42225  2.77519  2.73123  3.46354  2.40513  3.72494  3.29354  2.67741  2.69355  4.24690  2.90347  2.73739  3.18146  2.89801  2.37887  2.77519  2.98518  4.58477  3.61503
          0.01268  4.77026  5.49260  0.61958  0.77255  0.51763  0.90617
    372   2.70665  4.78686  2.59284  2.50450  4.61106  3.26691  3.76535  4.08623  2.28245  3.57701  4.32364  2.62267  3.86038  2.86707  1.54908  2.48296  3.03326  3.66214  5.66722  4.31705    648 r - - -
          2.68630  4.42177  2.77518  2.73088  3.46366  2.40524  3.72506  3.29336  2.67735  2.69367  4.24701  2.90346  2.73741  3.18118  2.89806  2.37898  2.77531  2.98499  4.58489  3.61515
          0.17762  1.95729  3.83995  0.90676  0.51723  0.52747  0.89183
    373   2.83364  5.25318  2.55368  2.40606  4.68091  1.27873  3.87607  4.14842  2.48014  3.66277  4.43773  3.08516  4.04995  2.99728  2.90465  2.60404  3.16587  3.74274  5.82594  4.42443    655 g - - -
          2.68618  4.42225  2.77519  2.73123  3.46354  2.40513  3.72494  3.29354  2.67741  2.69355  4.24690  2.90347  2.73739  3.18146  2.89801  2.37887  2.77519  2.98518  4.58477  3.61503
          0.02728  4.75939  3.99855  0.61958  0.77255  0.48860  0.95058
    374   2.79378  2.77089  3.81812  2.80404  3.22694  3.62338  4.07648  2.68484  2.81288  1.88331  3.13874  3.60918  4.18606  3.07077  2.92920  2.42392  3.02560  2.69901  4.02167  3.80577    656 l - - -
          2.68619  4.42232  2.77527  2.73131  3.46361  2.40520  3.72502  3.29361  2.67748  2.69330  4.24697  2.90354  2.73733  3.18154  2.89784  2.37884  2.77520  2.98508  4.58440  3.61511
          0.04132  3.36313  5.14086  1.47388  0.26011  0.54857  0.86222
    375   2.70715  5.08794  2.58934  2.58230  4.37509  3.51389  3.80754  3.81134  2.58389  3.14655  4.16841  3.11111  2.32503  2.93732  3.02143  1.87074  2.25240  3.45201  5.06775  4.22798    673 s - - -
          2.68618  4.42226  2.77520  2.73124  3.46354  2.40513  3.72495  3.29355  2.67741  2.69355  4.24690  2.90347  2.73740  3.18131  2.89801  2.37887  2.77520  2.98519  4.58477  3.61504
          0.04998  3.49992  3.98718  0.46333  0.99205  0.55217  0.85731
    376   1.52313  4.72951  3.39429  2.57135  3.93417  3.67551  3.94088  3.31167  2.83650  2.98828  3.84956  3.32111  2.41472  3.16807  3.25374  2.83973  3.00164  2.55289  5.30779  3.35554    675 a - - -
          2.68618  4.42225  2.77519  2.73123  3.46354  2.40513  3.72494  3.29354  2.67741  2.69355  4.24690  2.90347  2.73739  3.18146  2.89801  2.37887  2.77519  2.98518  4.58477  3.61503
          0.03405  4.75081  3.69556  0.61958  0.77255  0.58181  0.81845
    377   2.60195  5.32148  2.15601  1.39417  4.65060  3.52681  3.79053  4.10521  2.53971  3.62175  4.19642  3.03284  3.98219  2.81249  3.05298  2.40383  3.03186  3.51395  5.76536  4.35424    676 e - - -
          2.68618  4.42225  2.77519  2.73123  3.46354  2.40513  3.72494  3.29354  2.67741  2.69355  4.24690  2.90347  2.73739  3.18146  2.89801  2.37887  2.77519  2.98518  4.58477  3.61503
          0.01320  4.72996  5.45230  0.61958  0.77255  0.55106  0.85883
    378   2.61383  4.32963  3.01875  1.85790  4.47992  3.57262  3.43996  3.48162  2.30953  3.35411  3.46587  3.02929  3.96492  1.99179  2.98222  2.65670  2.71184  3.43587  5.63870  4.25607    677 e - - -
          2.68618  4.42225  2.77519  2.73123  3.46354  2.40513  3.72494  3.29354  2.67741  2.69355  4.24690  2.90347  2.73739  3.18146  2.89801  2.37887  2.77519  2.98518  4.58477  3.61503
          0.01293  4.75081  5.47315  0.61958  0.77255  0.58181  0.81845
    379   3.13438  5.22813  3.62670  2.99057  4.55804  3.88277  3.93991  3.01656  2.28349  3.48140  4.33042  3.06082  4.25790  3.09115  0.93664  3.01072  3.33599  3.50620  5.64655  4.41239    678 r - - -
          2.68618  4.42225  2.77519  2.73123  3.46354  2.40513  3.72494  3.29354  2.67741  2.69355  4.24690  2.90347  2.73739  3.18146  2.89801  2.37887  2.77519  2.98518  4.58477  3.61503
          0.01293  4.75081  5.47315  0.61958  0.77255  0.58181  0.81845
    380   2.54173  4.34894  4.02352  3.44366  3.11167  3.85521  4.13697  2.80566  2.97383  1.31339  2.96666  3.73926  4.22759  3.53752  2.73437  3.02572  3.02852  2.46582  4.95069  3.74724    679 l - - -
          2.68618  4.42225  2.77519  2.73123  3.46354  2.40513  3.72494  3.29354  2.67741  2.69355  4.24690  2.90347  2.73739  3.18146  2.89801  2.37887  2.77519  2.98518  4.58477  3.61503
          0.01293  4.75081  5.47315  0.61958  0.77255  0.55441  0.85428
    381   1.48336  5.06262  3.14788  2.26921  4.32707  3.60405  3.80505  3.75576  2.58058  3.33401  3.63351  3.11967  3.99681  2.61115  2.74707  2.47566  2.97803  3.15496  5.55250  4.20191    680 a - - -
          2.68618  4.42225  2.77519  2.73123  3.46354  2.40513  3.72494  3.29354  2.67741  2.69355  4.24690  2.90347  2.73739  3.18146  2.89801  2.37887  2.77519  2.98518  4.58477  3.61503
          0.03378  4.75855  3.70330  0.61958  0.77255  0.56616  0.83864
    382   1.95358  4.60389  3.51182  2.72806  3.45423  3.18767  3.50130  3.12796  2.57269  2.57582  3.70127  3.39247  4.10162  3.23357  3.02455  2.87066  2.83641  1.99340  3.93827  3.91722    681 a - - -
          2.68618  4.42225  2.77519  2.73123  3.46354  2.40513  3.72494  3.29354  2.67741  2.69355  4.24690  2.90347  2.73739  3.18146  2.89801  2.37887  2.77519  2.98518  4.58477  3.61503
          0.01717  4.73786  4.79523  0.61958  0.77255  0.53603  0.87963
    383   3.23321  5.40824  4.24431  3.59674  5.14545  4.03908  4.24359  4.47650  2.44811  3.94974  4.88898  3.86294  4.54145  3.40387  0.50490  3.53896  3.56874  4.12531  5.99941  4.88358    682 R - - -
          2.68618  4.42225  2.77519  2.73123  3.46354  2.40513  3.72494  3.29354  2.67741  2.69355  4.24690  2.90347  2.73739  3.18146  2.89801  2.37887  2.77519  2.98518  4.58477  3.61503
          0.01288  4.75461  5.47696  0.61958  0.77255  0.57417  0.82822
    384   2.71063  4.79488  3.17858  2.60212  4.60274  3.64508  3.71119  4.04865  1.74990  3.03180  4.32155  3.12843  3.90164  1.68083  2.34059  2.77886  3.09607  3.65558  5.69175  4.33561    683 q - - -
          2.68618  4.42225  2.77519  2.73123  3.46354  2.40513  3.72494  3.29354  2.67741  2.69355  4.24690  2.90347  2.73739  3.18146  2.89801  2.37887  2.77519  2.98518  4.58477  3.61503
          0.01288  4.75461  5.47696  0.61958  0.77255  0.52434  0.89636
    385   2.06590  5.27830  2.89726  1.89229  4.61551  3.56363  3.57639  4.09566  2.27158  3.31201  4.05047  3.03422  3.53463  2.47535  2.38387  2.64986  2.92501  3.58384  5.71551  4.30979    684 e - - -
          2.68618  4.42225  2.77519  2.73123  3.46354  2.40513  3.72494  3.29354  2.67741  2.69355  4.24690  2.90347  2.73739  3.18146  2.89801  2.37887  2.77519  2.98518  4.58477  3.61503
          0.01269  4.76876  5.49111  0.61958  0.77255  0.54497  0.86716
    386   2.75687  4.54347  3.03858  2.29141  4.48700  3.58189  3.28671  3.82176  2.19469  2.92221  4.23852  3.06917  3.97392  2.53403  1.88199  2.77547  2.70553  3.42242  5.64505  3.30608    685 r - - -
          2.68618  4.42225  2.77519  2.73123  3.46354  2.40513  3.72494  3.29354  2.67741  2.69355  4.24690  2.90347  2.73739  3.18146  2.89801  2.37887  2.77519  2.98518  4.58477  3.61503
          0.01269  4.76876  5.49111  0.61958  0.77255  0.54497  0.86716
    387   1.91579  4.88619  3.26455  2.51501  4.10408  3.64436  3.86211  3.50511  2.69236  2.83035  3.95642  3.21034  3.82353  3.03777  2.97902  1.81483  2.33686  3.16455  4.90908  4.10396    686 s - - -
          2.68618  4.42225  2.77519  2.73123  3.46354  2.40513  3.72494  3.29354  2.67741  2.69355  4.24690  2.90347  2.73739  3.18146  2.89801  2.37887  2.77519  2.98518  4.58477  3.61503
          0.01269  4.76876  5.49111  0.61958  0.77255  0.52608  0.89384
    388   2.05381  4.72350  3.17936  2.53820  4.25582  3.44284  3.81980  3.50286  2.06889  2.71239  4.08082  3.02886  3.36585  2.79477  2.46681  2.81953  3.02208  2.67910  5.51015  3.70648    687 a - - -
          2.68618  4.42225  2.77519  2.73123  3.46354  2.40513  3.72494  3.29354  2.67741  2.69355  4.24690  2.90347  2.73739  3.18146  2.89801  2.37887  2.77519  2.98518  4.58477  3.61503
          0.01263  4.77399  5.49634  0.61958  0.77255  0.50968  0.91801
    389   2.50481  5.00859  2.77507  2.80231  4.45988  3.59891  3.79428  3.88169  2.94154  3.50082  4.32714  3.29070  1.08117  3.25281  3.39788  2.80130  3.18385  3.11286  5.74624  4.41792    688 p - - -
          2.68618  4.42225  2.77519  2.73123  3.46354  2.40513  3.72494  3.29354  2.67741  2.69355  4.24690  2.90347  2.73739  3.18146  2.89801  2.37887  2.77519  2.98518  4.58477  3.61503
          0.02022  4.78066  4.45484  0.61958  0.77255  0.51940  0.90356
    390   2.86768  4.28245  4.55786  3.95981  3.34983  4.01120  4.32815  1.72151  3.60179  1.36119  3.14581  4.07654  4.36889  3.53564  3.47660  3.31306  3.09911  2.07690  4.90307  3.72807    689 l - - -
          2.68618  4.42225  2.77519  2.73123  3.46354  2.40513  3.72494  3.29354  2.67741  2.69355  4.24690  2.90347  2.73739  3.18146  2.89801  2.37887  2.77519  2.98518  4.58477  3.61503
          0.03304  4.77308  3.72797  0.61958  0.77255  0.50252  0.92888
    391   2.82346  4.37613  4.90780  4.29941  3.10385  4.19192  4.51635  2.44718  4.10556  1.28704  1.91201  4.33258  4.52187  4.21798  4.12854  3.50655  3.23869  1.92352  4.18257  3.73618    690 l - - -
          2.68618  4.42225  2.77519  2.73123  3.46354  2.40513  3.72494  3.29354  2.67741  2.69355  4.24690  2.90347  2.73739  3.18146  2.89801  2.37887  2.77519  2.98518  4.58477  3.61503
          0.02505  4.76265  4.12319  0.61958  0.77255  0.55836  0.84898
    392   2.47616  5.27529  2.21362  2.25077  4.61337  3.13797  3.74475  3.60817  2.33998  3.57758  4.31790  2.73640  3.95005  2.15446  2.88146  2.64522  2.57554  3.36440  5.71212  4.30521    691 q - - -
          2.68618  4.42225  2.77519  2.73123  3.46354  2.40513  3.72494  3.29354  2.67741  2.69355  4.24690  2.90347  2.73739  3.18146  2.89801  2.37887  2.77519  2.98518  4.58477  3.61503
          0.03291  4.75053  3.74095  0.61958  0.77255  0.58296  0.81700
    393   2.33449  5.28605  2.53365  2.00098  4.58839  3.20829  3.75063  4.10487  2.35396  3.58807  4.33041  3.02193  3.95295  2.72053  2.81882  1.78601  2.91854  3.67270  5.72326  4.31454    692 s - - -
          2.68618  4.42225  2.77519  2.73123  3.46354  2.40513  3.72494  3.29354  2.67741  2.69355  4.24690  2.90347  2.73739  3.18146  2.89801  2.37887  2.77519  2.98518  4.58477  3.61503
          0.01319  4.73081  5.45315  0.61958  0.77255  0.62116  0.77072
    394   3.66493  4.94834  5.53388  4.93863  2.27744  4.92442  5.15608  2.34540  4.77535  0.67084  2.62674  5.05255  5.08335  4.73119  4.75085  4.27109  3.87429  2.84570  5.33989  3.68514    693 L - - -
          2.68618  4.42225  2.77519  2.73123  3.46354  2.40513  3.72494  3.29354  2.67741  2.69355  4.24690  2.90347  2.73739  3.18146  2.89801  2.37887  2.77519  2.98518  4.58477  3.61503
          0.01319  4.73081  5.45315  0.61958  0.77255  0.62116  0.77072
    395   2.58757  4.87441  3.24698  2.28476  2.98588  3.63268  2.70479  3.48678  2.22600  2.95699  3.95336  3.17464  4.02070  2.87593  3.02949  2.77255  3.00829  3.19108  4.15623  2.41025    694 k - - -
          2.68618  4.42225  2.77519  2.73123  3.46354  2.40513  3.72494  3.29354  2.67741  2.69355  4.24690  2.90347  2.73739  3.18146  2.89801  2.37887  2.77519  2.98518  4.58477  3.61503
          0.01319  4.73081  5.45315  0.61958  0.77255  0.62116  0.77072
    396   2.04647  5.26953  2.17378  2.20379  4.60780  3.38689  3.47498  4.08914  2.28503  3.37227  4.31211  2.96357  3.76469  2.64586  2.82642  2.36111  2.95685  3.43082  5.70617  4.29910    695 a - - -
          2.68618  4.42225  2.77519  2.73123  3.46354  2.40513  3.72494  3.29354  2.67741  2.69355  4.24690  2.90347  2.73739  3.18146  2.89801  2.37887  2.77519  2.98518  4.58477  3.61503
          0.02887  4.73081  3.93024  0.61958  0.77255  0.62116  0.77072
    397   3.14299  4.65266  4.30225  3.75349  2.92398  4.13649  3.54964  3.13062  3.55287  2.47346  3.75906  3.95882  4.49472  3.34179  3.76507  3.42685  3.36983  2.67723  1.06807  2.75093    696 w - - -
          2.68618  4.42225  2.77519  2.73123  3.46354  2.40513  3.72494  3.29354  2.67741  2.69355  4.24690  2.90347  2.73739  3.18146  2.89801  2.37887  2.77519  2.98518  4.58477  3.61503
          0.01340  4.71533  5.43768  0.61958  0.77255  0.57680  0.82483
    398   2.75065  3.73160  4.75583  4.14360  2.93920  3.99536  4.32690  1.91825  3.93736  1.36260  2.50900  4.14672  4.35364  4.07012  3.95637  3.14398  3.05713  2.31769  3.91581  3.64869    697 l - - -
          2.68618  4.42225  2.77519  2.73123  3.46354  2.40513  3.72494  3.29354  2.67741  2.69355  4.24690  2.90347  2.73739  3.18146  2.89801  2.37887  2.77519  2.98518  4.58477  3.61503
          0.01311  4.73701  5.45935  0.61958  0.77255  0.60939  0.78457
    399   2.59071  5.27145  2.50048  1.95448  4.60831  3.55358  3.74340  4.08839  2.37139  3.56570  4.31469  3.02408  3.82763  1.99676  2.58192  2.74611  2.75398  2.88743  5.70859  4.30270    698 e - - -
          2.68618  4.42225  2.77519  2.73123  3.46354  2.40513  3.72494  3.29354  2.67741  2.69355  4.24690  2.90347  2.73739  3.18146  2.89801  2.37887  2.77519  2.98518  4.58477  3.61503
          0.01311  4.73701  5.45935  0.61958  0.77255  0.56051  0.84611
    400   2.40852  5.27098  2.89151  1.85928  4.60775  3.07965  3.65187  3.87492  2.36267  3.33538  4.31386  2.75706  3.95019  2.41919  2.77902  2.62163  2.35180  3.62996  5.70862  4.11672    699 e - - -
          2.68618  4.42225  2.77519  2.73123  3.46354  2.40513  3.72494  3.29354  2.67741  2.69355  4.24690  2.90347  2.73739  3.18146  2.89801  2.37887  2.77519  2.98518  4.58477  3.61503
          0.01292  4.75113  5.47347  0.61958  0.77255  0.58178  0.81849
    401   2.78210  5.10274  3.11560  2.32800  3.92193  3.58843  3.57897  3.04238  2.16698  3.18477  3.93067  3.03751  3.97972  1.87479  2.90002  2.70564  2.37024  3.27824  5.57980  4.21652    700 q - - -
          2.68618  4.42225  2.77519  2.73123  3.46354  2.40513  3.72494  3.29354  2.67741  2.69355  4.24690  2.90347  2.73739  3.18146  2.89801  2.37887  2.77519  2.98518  4.58477  3.61503
          0.01292  4.75113  5.47347  0.61958  0.77255  0.58178  0.81849
    402   2.39974  4.84972  3.12141  2.36253  4.05322  3.64706  3.86097  3.45022  2.70334  2.46414  2.39593  2.76588  3.65456  3.00785  2.65265  2.70865  3.01443  3.13072  4.61464  3.08279    701 e - - -
          2.68618  4.42225  2.77519  2.73123  3.46354  2.40513  3.72494  3.29354  2.67741  2.69355  4.24690  2.90347  2.73739  3.18146  2.89801  2.37887  2.77519  2.98518  4.58477  3.61503
          0.01291  4.75175  5.47410  0.61958  0.77255  0.56771  0.83660
    403   2.36251  5.03659  2.83771  2.36094  4.58904  3.21351  3.53744  4.06488  1.90320  3.55741  4.30297  2.99408  2.22541  2.77651  2.89600  2.55265  2.91571  3.61299  5.69968  3.87746    702 k - - -
          2.68618  4.42225  2.77519  2.73123  3.46354  2.40513  3.72494  3.29354  2.67741  2.69355  4.24690  2.90347  2.73739  3.18146  2.89801  2.37887  2.77519  2.98518  4.58477  3.61503
          0.10481  4.75570  2.39801  0.61958  0.77255  0.57383  0.82866
    404   2.76725  4.18096  3.14116  2.48284  4.27520  3.39219  3.77672  3.69876  2.02453  3.17291  3.86724  3.10238  3.97350  2.89954  2.28253  2.74732  1.82702  3.22815  5.50431  4.16196    703 t - - -
          2.68620  4.42227  2.77507  2.73125  3.46355  2.40504  3.72496  3.29356  2.67742  2.69357  4.24691  2.90348  2.73741  3.18148  2.89802  2.37888  2.77521  2.98520  4.58479  3.61505
          0.04547  3.22203  5.38733  0.64721  0.74130  0.73542  0.65258
    405   2.82413  3.45935  4.72733  4.12823  3.33934  4.00528  4.40610  2.18262  3.94704  1.30484  3.05639  4.18410  4.41568  4.10243  3.68217  3.37650  3.11310  1.66323  4.92257  3.74836    706 l - - -
          2.68618  4.42225  2.77519  2.73123  3.46354  2.40513  3.72494  3.29354  2.67741  2.69355  4.24690  2.90347  2.73739  3.18146  2.89801  2.37887  2.77519  2.98518  4.58477  3.61503
          0.01409  4.66499  5.38733  0.61958  0.77255  0.48691  0.95328
    406   2.57600  4.18815  3.90669  3.33521  3.53167  3.81965  4.11740  2.71787  3.26439  2.07738  3.00175  3.66877  3.38064  3.53872  3.55645  1.46000  3.03078  2.52922  5.01330  3.80078    707 s - - -
          2.68618  4.42225  2.77519  2.73123  3.46354  2.40513  3.72494  3.29354  2.67741  2.69355  4.24690  2.90347  2.73739  3.18146  2.89801  2.37887  2.77519  2.98518  4.58477  3.61503
          0.03181  4.74754  3.78819  0.61958  0.77255  0.58391  0.81580
    407   2.46273  5.19599  2.91816  2.50101  4.57414  2.90753  3.75489  4.04379  2.07781  3.54276  4.29467  3.04331  2.57749  2.84796  1.90708  2.63948  2.91011  3.62731  5.68922  4.29535    708 r - - -
          2.68618  4.42225  2.77519  2.73123  3.46354  2.40513  3.72494  3.29354  2.67741  2.69355  4.24690  2.90347  2.73739  3.18146  2.89801  2.37887  2.77519  2.98518  4.58477  3.61503
          0.01600  4.73073  4.95392  0.61958  0.77255  0.62251  0.76916
    408   2.79298  5.28738  2.68301  2.40919  4.62804  2.76327  2.39202  4.10825  1.68190  3.58836  4.33070  2.97089  3.95523  2.79056  2.68431  2.59424  3.02384  3.67597  5.71987  4.14078    709 k - - -
          2.68618  4.42225  2.77519  2.73123  3.46354  2.40513  3.72494  3.29354  2.67741  2.69355  4.24690  2.90347  2.73739  3.18146  2.89801  2.37887  2.77519  2.98518  4.58477  3.61503
          0.02816  4.72828  3.96743  0.61958  0.77255  0.62770  0.76317
    409   2.61829  4.10727  3.66719  3.18859  4.46773  2.96800  3.98916  3.88598  3.16122  3.53047  4.35176  3.52298  3.75100  3.49625  3.34604  0.81323  2.99906  3.45318  5.78393  4.52358    710 s - - -
          2.68618  4.42225  2.77519  2.73123  3.46354  2.40513  3.72494  3.29354  2.67741  2.69355  4.24690  2.90347  2.73739  3.18146  2.89801  2.37887  2.77519  2.98518  4.58477  3.61503
          0.01342  4.71354  5.43589  0.61958  0.77255  0.64489  0.74385
    410   2.42371  5.27596  2.06713  2.12518  4.61670  3.54577  3.73589  4.09938  2.21080  3.37520  4.31834  3.01469  3.06256  2.71758  2.32571  2.73938  2.85834  3.66439  5.71046  4.30230    711 d - - -
          2.68618  4.42225  2.77519  2.73123  3.46354  2.40513  3.72494  3.29354  2.67741  2.69355  4.24690  2.90347  2.73739  3.18146  2.89801  2.37887  2.77519  2.98518  4.58477  3.61503
          0.01755  4.71637  4.77374  0.61958  0.77255  0.64952  0.73876
    411   2.85086  4.26781  4.53387  3.93817  3.17826  3.99571  4.31658  2.34743  3.78301  1.35048  2.60494  4.06006  3.97914  3.96085  3.89004  3.21393  2.05168  2.33183  4.88964  3.71401    712 l - - -
          2.68618  4.42225  2.77519  2.73123  3.46354  2.40513  3.72494  3.29354  2.67741  2.69355  4.24690  2.90347  2.73739  3.18146  2.89801  2.37887  2.77519  2.98518  4.58477  3.61503
          0.01346  4.71044  5.43279  0.61958  0.77255  0.65689  0.73076
    412   1.68953  5.15843  2.89955  2.42011  4.45489  2.22361  3.61152  3.75838  2.53024  3.44456  4.21744  2.89101  3.96273  2.67360  2.95730  2.64264  2.95619  3.42259  5.62615  4.24727    713 a - - -
          2.68618  4.42225  2.77519  2.73123  3.46354  2.40513  3.72494  3.29354  2.67741  2.69355  4.24690  2.90347  2.73739  3.18146  2.89801  2.37887  2.77519  2.98518  4.58477  3.61503
          0.01347  4.70976  5.43211  0.61958  0.77255  0.64283  0.74613
    413   2.74535  5.36122  2.56808  1.97722  4.70234  3.57216  3.79051  4.18380  1.35869  3.65910  4.40945  3.03841  3.99271  2.52191  2.99021  2.81448  3.09227  3.57005  5.78744  4.37917    714 k - - -
          2.68618  4.42225  2.77519  2.73123  3.46354  2.40513  3.72494  3.29354  2.67741  2.69355  4.24690  2.90347  2.73739  3.18146  2.89801  2.37887  2.77519  2.98518  4.58477  3.61503
          0.02064  4.71388  4.46869  0.61958  0.77255  0.64952  0.73876
    414   0.54807  4.73269  3.34789  3.41200  4.77212  3.45611  4.61793  4.16924  3.60870  3.86505  4.70970  3.67618  3.62618  3.88058  3.80569  2.93348  3.24352  3.66225  6.11048  4.87415    715 A - - -
          2.68618  4.42225  2.77519  2.73123  3.46354  2.40513  3.72494  3.29354  2.67741  2.69355  4.24690  2.90347  2.73739  3.18146  2.89801  2.37887  2.77519  2.98518  4.58477  3.61503
          0.01351  4.70675  5.42910  0.61958  0.77255  0.66222  0.72506
    415   3.29038  4.63938  5.28614  4.70024  1.71983  4.61774  4.97336  1.46923  4.53173  1.74505  2.78730  4.76678  4.87838  4.60479  4.54841  3.95734  3.56383  1.82044  5.31824  4.20252    716 i - - -
          2.68618  4.42225  2.77519  2.73123  3.46354  2.40513  3.72494  3.29354  2.67741  2.69355  4.24690  2.90347  2.73739  3.18146  2.89801  2.37887  2.77519  2.98518  4.58477  3.61503
          0.01351  4.70675  5.42910  0.61958  0.77255  0.61334  0.77988
    416   1.89699  5.24268  2.70677  2.38923  4.57171  3.49172  3.73972  4.04623  2.29442  3.42861  4.28795  2.80637  3.94403  2.72514  2.40630  2.47181  2.41098  3.49326  5.68505  4.28433    717 a - - -
          2.68618  4.42225  2.77519  2.73123  3.46354  2.40513  3.72494  3.29354  2.67741  2.69355  4.24690  2.90347  2.73739  3.18146  2.89801  2.37887  2.77519  2.98518  4.58477  3.61503
          0.01332  4.72130  5.44365  0.61958  0.77255  0.63605  0.75370
    417   4.25976  5.56245  4.92416  4.79346  2.50556  4.78798  4.03074  4.23479  4.59131  3.44218  4.83698  4.57416  5.22798  4.70095  4.63147  4.06447  4.56191  4.12504  4.17790  0.35582    718 Y - - -
          2.68618  4.42225  2.77519  2.73123  3.46354  2.40513  3.72494  3.29354  2.67741  2.69355  4.24690  2.90347  2.73739  3.18146  2.89801  2.37887  2.77519  2.98518  4.58477  3.61503
          0.01746  4.72130  4.77866  0.61958  0.77255  0.63605  0.75370
    418   1.82502  4.23396  4.40267  3.81064  3.33822  3.71643  4.24173  2.24079  3.66795  1.78093  2.59013  3.96031  4.29013  3.86541  3.80243  3.08780  2.52078  2.25204  4.86096  3.67473    719 l - - -
          2.68618  4.42225  2.77519  2.73123  3.46354  2.40513  3.72494  3.29354  2.67741  2.69355  4.24690  2.90347  2.73739  3.18146  2.89801  2.37887  2.77519  2.98518  4.58477  3.61503
          0.01337  4.71721  5.43955  0.61958  0.77255  0.64352  0.74537
    419   2.68247  3.74837  4.22968  3.64211  3.35925  3.87691  4.17804  2.52065  3.29890  1.29075  3.36976  3.85361  4.24641  3.42378  3.17427  3.16241  2.83656  2.37792  4.86682  2.84091    720 l - - -
          2.68618  4.42225  2.77519  2.73123  3.46354  2.40513  3.72494  3.29354  2.67741  2.69355  4.24690  2.90347  2.73739  3.18146  2.89801  2.37887  2.77519  2.98518  4.58477  3.61503
          0.01341  4.71437  5.43672  0.61958  0.77255  0.64352  0.74537
    420   2.79866  5.19562  3.07666  2.53245  4.51936  3.27860  3.77253  3.43994  1.67541  3.49564  4.26302  1.93855  3.97483  2.88540  2.91308  2.33053  2.85711  3.57909  5.65967  4.28211    721 k - - -
          2.68618  4.42225  2.77519  2.73123  3.46354  2.40513  3.72494  3.29354  2.67741  2.69355  4.24690  2.90347  2.73739  3.18146  2.89801  2.37887  2.77519  2.98518  4.58477  3.61503
          0.01341  4.71437  5.43672  0.61958  0.77255  0.64352  0.74537
    421   2.80940  5.15355  3.13127  2.43524  3.68184  3.60129  2.75349  3.88853  2.49614  3.15088  4.21089  3.09665  3.99030  1.83665  1.95833  2.80383  3.03680  3.51785  5.60019  3.91294    722 q - - -
          2.68618  4.42225  2.77519  2.73123  3.46354  2.40513  3.72494  3.29354  2.67741  2.69355  4.24690  2.90347  2.73739  3.18146  2.89801  2.37887  2.77519  2.98518  4.58477  3.61503
          0.01341  4.71437  5.43672  0.61958  0.77255  0.64352  0.74537
    422   2.96667  4.74626  3.76093  3.14519  3.31340  3.86998  3.98075  3.27661  2.49943  2.79057  3.84116  3.54105  4.23743  3.12323  2.25453  3.13832  3.18273  3.04660  1.39414  3.81244    723 w - - -
          2.68618  4.42225  2.77519  2.73123  3.46354  2.40513  3.72494  3.29354  2.67741  2.69355  4.24690  2.90347  2.73739  3.18146  2.89801  2.37887  2.77519  2.98518  4.58477  3.61503
          0.01341  4.71437  5.43672  0.61958  0.77255  0.61474  0.77823
    423   2.45128  5.32880  1.70571  2.17567  4.66081  3.54952  3.78145  4.14409  2.48744  3.62903  4.37725  2.73452  2.67893  2.73552  3.04207  2.62310  3.06488  3.40126  5.76731  4.35303    724 d - - -
          2.68618  4.42225  2.77519  2.73123  3.46354  2.40513  3.72494  3.29354  2.67741  2.69355  4.24690  2.90347  2.73739  3.18146  2.89801  2.37887  2.77519  2.98518  4.58477  3.61503
          0.01330  4.72281  5.44516  0.61958  0.77255  0.62806  0.76277
    424   1.71161  4.92188  3.20998  2.49115  4.14736  2.39690  3.82688  3.12591  2.51401  3.17487  3.99886  3.16540  4.00862  2.98992  2.73337  2.68712  3.00844  3.23299  5.43570  3.25663    725 a - - -
          2.68618  4.42225  2.77519  2.73123  3.46354  2.40513  3.72494  3.29354  2.67741  2.69355  4.24690  2.90347  2.73739  3.18146  2.89801  2.37887  2.77519  2.98518  4.58477  3.61503
          0.01330  4.72245  5.44479  0.61958  0.77255  0.62806  0.76277
    425   3.35793  4.69081  5.19468  4.59844  2.15462  4.58168  4.89192  2.57152  4.43235  0.86414  2.80030  4.70100  4.83522  4.49333  4.46083  3.91046  3.03216  2.23550  5.23749  4.13933    726 l - - -
          2.68618  4.42225  2.77519  2.73123  3.46354  2.40513  3.72494  3.29354  2.67741  2.69355  4.24690  2.90347  2.73739  3.18146  2.89801  2.37887  2.77519  2.98518  4.58477  3.61503
          0.02186  4.72245  4.36407  0.61958  0.77255  0.62806  0.76277
    426   2.59291  3.55025  3.09014  2.22236  4.39202  3.57006  3.76524  3.53721  2.39510  3.28958  4.16837  2.27756  3.96176  2.76396  2.70483  2.38245  2.28213  3.18184  5.58295  4.21412    727 e - - -
          2.68618  4.42225  2.77519  2.73123  3.46354  2.40513  3.72494  3.29354  2.67741  2.69355  4.24690  2.90347  2.73739  3.18146  2.89801  2.37887  2.77519  2.98518  4.58477  3.61503
          0.01341  4.71400  5.43635  0.61958  0.77255  0.64352  0.74537
    427   2.65476  4.12040  3.00118  2.51766  4.07142  3.62596  3.51312  3.25377  2.67110  2.63120  3.94090  2.73159  3.70407  3.01447  2.17189  2.75264  2.85352  2.43866  5.38491  3.11618    728 r - - -
          2.68618  4.42225  2.77519  2.73123  3.46354  2.40513  3.72494  3.29354  2.67741  2.69355  4.24690  2.90347  2.73739  3.18146  2.89801  2.37887  2.77519  2.98518  4.58477  3.61503
          0.01341  4.71400  5.43635  0.61958  0.77255  0.64352  0.74537
    428   3.72152  4.99261  5.17958  4.76833  1.34154  4.69403  4.07327  2.85270  4.58605  2.77235  3.96939  4.54462  4.99907  4.55882  4.57591  4.03644  3.94411  2.64385  4.24064  1.02907    729 y - - -
          2.68618  4.42225  2.77519  2.73123  3.46354  2.40513  3.72494  3.29354  2.67741  2.69355  4.24690  2.90347  2.73739  3.18146  2.89801  2.37887  2.77519  2.98518  4.58477  3.61503
          0.01341  4.71400  5.43635  0.61958  0.77255  0.61474  0.77823
    429   2.38616  2.40944  4.31961  3.72959  2.85350  3.88189  3.65026  2.67246  3.59360  1.48871  3.34444  3.90075  4.25372  3.80123  3.58287  2.86786  2.81170  2.47962  4.84196  3.65305    730 l - - -
          2.68618  4.42225  2.77519  2.73123  3.46354  2.40513  3.72494  3.29354  2.67741  2.69355  4.24690  2.90347  2.73739  3.18146  2.89801  2.37887  2.77519  2.98518  4.58477  3.61503
          0.01359  4.70099  5.42333  0.61958  0.77255  0.62806  0.76277
    430   2.76683  5.26339  2.33322  1.98926  4.60201  3.18566  3.36996  4.08384  2.33006  2.97996  4.30603  2.75489  3.93430  2.82815  2.75475  2.21316  2.58076  3.65061  5.69965  4.29194    731 e - - -
          2.68618  4.42225  2.77519  2.73123  3.46354  2.40513  3.72494  3.29354  2.67741  2.69355  4.24690  2.90347  2.73739  3.18146  2.89801  2.37887  2.77519  2.98518  4.58477  3.61503
          0.01359  4.70099  5.42333  0.61958  0.77255  0.62806  0.76277
    431   3.16911  5.66234  0.97323  2.50413  4.79047  3.60882  4.03727  4.44834  2.97490  3.72486  4.77834  1.99910  4.16622  3.19892  3.52445  3.08957  3.43723  4.04014  6.03166  3.58821    732 d - - -
          2.68618  4.42225  2.77519  2.73123  3.46354  2.40513  3.72494  3.29354  2.67741  2.69355  4.24690  2.90347  2.73739  3.18146  2.89801  2.37887  2.77519  2.98518  4.58477  3.61503
          0.01359  4.70099  5.42333  0.61958  0.77255  0.60066  0.79507
    432   3.99085  5.60855  4.81557  4.83782  5.82823  0.12836  5.82116  5.70690  5.11771  5.20989  6.24287  4.98360  5.00858  5.37813  5.19150  4.19563  4.52605  5.07908  6.63268  5.98127    733 G - - -
          2.68618  4.42225  2.77519  2.73123  3.46354  2.40513  3.72494  3.29354  2.67741  2.69355  4.24690  2.90347  2.73739  3.18146  2.89801  2.37887  2.77519  2.98518  4.58477  3.61503
          0.01348  4.70913  5.43147  0.61958  0.77255  0.61312  0.78013
    433   2.54933  4.81581  3.04917  2.75225  3.99487  3.65972  3.46326  3.40475  2.69537  2.69284  3.90015  3.24223  4.04536  3.04469  1.70677  2.87807  3.02016  3.05772  2.52857  3.86321    734 r - - -
          2.68618  4.42225  2.77519  2.73123  3.46354  2.40513  3.72494  3.29354  2.67741  2.69355  4.24690  2.90347  2.73739  3.18146  2.89801  2.37887  2.77519  2.98518  4.58477  3.61503
          0.01348  4.70913  5.43147  0.61958  0.77255  0.59906  0.79701
    434   2.30646  3.78633  4.66127  4.05625  3.29661  3.76491  4.30552  1.81217  3.86810  1.94186  3.06494  4.09698  4.33472  4.02239  3.91841  3.28045  2.80451  1.64944  4.83240  3.29163    735 v - - -
          2.68618  4.42225  2.77519  2.73123  3.46354  2.40513  3.72494  3.29354  2.67741  2.69355  4.24690  2.90347  2.73739  3.18146  2.89801  2.37887  2.77519  2.98518  4.58477  3.61503
          0.01342  4.71325  5.43560  0.61958  0.77255  0.59969  0.79625
    435   2.71138  3.93272  2.96649  1.41280  4.01974  3.56244  3.75580  3.90665  2.36838  3.44073  4.21007  3.05162  3.33207  2.87048  2.74770  2.56006  3.00047  3.52086  5.61868  3.70218    736 e - - -
          2.68618  4.42225  2.77519  2.73123  3.46354  2.40513  3.72494  3.29354  2.67741  2.69355  4.24690  2.90347  2.73739  3.18146  2.89801  2.37887  2.77519  2.98518  4.58477  3.61503
          0.01340  4.71492  5.43727  0.61958  0.77255  0.60228  0.79311
    436   2.48405  4.28633  4.62898  4.03757  3.40021  4.05926  4.40188  1.42983  3.87854  1.66595  3.22961  4.14215  3.62199  4.05894  3.97752  3.25948  3.05962  2.03792  4.96572  3.78378    737 i - - -
          2.68618  4.42225  2.77514  2.73123  3.46354  2.40513  3.72495  3.29354  2.67741  2.69355  4.24690  2.90347  2.73740  3.18147  2.89801  2.37887  2.77520  2.98519  4.58477  3.61503
          0.02519  3.88635  5.43727  0.52886  0.88984  0.60228  0.79311
    437   2.99004  5.31789  0.95339  2.61596  4.81871  3.56266  4.05894  4.28178  2.94061  3.83237  4.63533  3.15313  4.11957  3.20808  3.31763  2.47050  2.57731  3.64935  6.01531  4.61016    739 d - - -
          2.68618  4.42225  2.77519  2.73123  3.46354  2.40513  3.72494  3.29354  2.67741  2.69355  4.24690  2.90347  2.73739  3.18146  2.89801  2.37887  2.77519  2.98518  4.58477  3.61503
          0.02824  4.71492  3.96936  0.61958  0.77255  0.59262  0.80492
    438   2.90391  5.11257  3.06756  2.75262  4.69720  3.47911  4.07072  4.14731  2.87145  3.71246  4.51938  0.98784  4.10905  3.11874  3.18509  2.43268  2.75657  3.68325  5.89986  4.55291    740 n - - -
          2.68618  4.42225  2.77519  2.73123  3.46354  2.40513  3.72494  3.29354  2.67741  2.69355  4.24690  2.90347  2.73739  3.18146  2.89801  2.37887  2.77519  2.98518  4.58477  3.61503
          0.01356  4.70314  5.42548  0.61958  0.77255  0.62415  0.76726
    439   3.11567  5.38846  2.75810  2.68508  4.83474  3.61591  4.13177  4.34888  2.96981  3.66902  4.73882  0.77358  4.09050  3.30380  3.21381  2.97518  3.42545  3.93743  6.04420  4.64654    741 n - - -
          2.68618  4.42225  2.77519  2.73123  3.46354  2.40513  3.72494  3.29354  2.67741  2.69355  4.24690  2.90347  2.73739  3.18146  2.89801  2.37887  2.77519  2.98518  4.58477  3.61503
          0.02186  4.70314  4.37732  0.61958  0.77255  0.62415  0.76726
    440   2.25996  4.23816  4.07864  3.19448  3.39619  3.78869  4.13317  1.80651  3.39998  2.08157  3.09258  3.76257  3.94655  3.33846  3.15779  2.89447  2.65162  2.31012  4.35202  3.69437    742 i - - -
          2.68618  4.42225  2.77519  2.73123  3.46354  2.40513  3.72494  3.29354  2.67741  2.69355  4.24690  2.90347  2.73739  3.18146  2.89801  2.37887  2.77519  2.98518  4.58477  3.61503
          0.01367  4.69495  5.41729  0.61958  0.77255  0.63892  0.75048
    441   1.45069  3.00131  4.32730  3.74140  3.36047  3.79962  4.22410  2.43799  3.60999  2.33985  3.34969  3.91318  4.26547  3.81945  3.76741  2.87551  2.98085  1.95688  4.72744  3.68794    743 a - - -
          2.68618  4.42225  2.77519  2.73123  3.46354  2.40513  3.72494  3.29354  2.67741  2.69355  4.24690  2.90347  2.73739  3.18146  2.89801  2.37887  2.77519  2.98518  4.58477  3.61503
          0.01367  4.69495  5.41729  0.61958  0.77255  0.63892  0.75048
    442   3.09568  5.60524  2.77473  0.59285  4.60170  3.67486  4.24129  4.38260  3.16401  3.99252  4.92222  3.24335  4.29189  3.42593  3.64702  3.24959  3.60711  4.02352  6.19583  4.76144    744 E - - -
          2.68618  4.42225  2.77519  2.73123  3.46354  2.40513  3.72494  3.29354  2.67741  2.69355  4.24690  2.90347  2.73739  3.18146  2.89801  2.37887  2.77519  2.98518  4.58477  3.61503
          0.02251  4.69324  4.33487  0.61958  0.77255  0.61152  0.78203
    443   3.19140  5.45117  3.32615  2.86928  4.90814  3.80709  3.95495  4.33149  2.40786  3.78967  4.61725  1.49433  4.24663  2.99044  1.29856  2.98588  3.41392  3.95285  5.85829  4.58928    745 r - - -
          2.68618  4.42225  2.77519  2.73123  3.46354  2.40513  3.72494  3.29354  2.67741  2.69355  4.24690  2.90347  2.73739  3.18146  2.89801  2.37887  2.77519  2.98518  4.58477  3.61503
          0.01370  4.69282  5.41517  0.61958  0.77255  0.63967  0.74965
    444   1.36461  4.72888  3.13085  2.78065  3.41332  3.40030  3.87931  3.13277  2.61699  2.96336  3.41283  3.26203  3.88044  2.99196  3.16168  2.74399  2.91595  3.02991  5.27627  3.99322    746 a - - -
          2.68618  4.42225  2.77519  2.73123  3.46354  2.40513  3.72494  3.29354  2.67741  2.69355  4.24690  2.90347  2.73739  3.18146  2.89801  2.37887  2.77519  2.98518  4.58477  3.61503
          0.01370  4.69282  5.41517  0.61958  0.77255  0.63967  0.74965
    445   2.72834  4.25976  4.59689  4.00292  3.36171  4.02334  4.35819  1.69683  3.84003  1.39512  3.00199  3.51310  4.38167  4.01907  3.93605  3.19858  3.05194  2.07422  4.92125  3.74035    747 l - - -
          2.68618  4.42226  2.77520  2.73124  3.46354  2.40513  3.72495  3.29355  2.67741  2.69355  4.24690  2.90347  2.73740  3.18147  2.89793  2.37885  2.77520  2.98519  4.58477  3.61504
          0.03733  3.45099  5.31358  0.46713  0.98563  0.63967  0.74965
    446   3.75904  5.76709  4.36943  3.46287  5.39538  4.25783  3.99767  4.64064  1.75184  3.95922  4.86309  3.76500  4.57347  3.00709  0.63349  3.72955  3.84708  4.34392  5.89565  4.84525    749 R - - -
          2.68618  4.42225  2.77519  2.73123  3.46354  2.40513  3.72494  3.29354  2.67741  2.69355  4.24690  2.90347  2.73739  3.18146  2.89801  2.37887  2.77519  2.98518  4.58477  3.61503
          0.03817  4.68813  3.56690  0.61958  0.77255  0.59164  0.80614
    447   2.43596  4.41071  3.11582  2.43784  4.11482  2.46276  3.81082  3.28173  2.62982  3.11608  3.61637  2.97466  2.32573  2.97588  3.07253  2.44810  2.98735  3.01177  5.40882  3.59427    750 p - - -
          2.68618  4.42225  2.77519  2.73123  3.46354  2.40513  3.72494  3.29354  2.67741  2.69355  4.24690  2.90347  2.73739  3.18146  2.89801  2.37887  2.77519  2.98518  4.58477  3.61503
          0.01389  4.67925  5.40160  0.61958  0.77255  0.65360  0.73433
    448   2.65959  4.20532  4.58690  3.98660  2.87656  3.96507  4.29314  2.02295  3.81323  2.05713  3.30980  4.06325  4.32622  3.47911  3.88947  3.24899  2.91187  1.33760  4.84183  3.39737    751 v - - -
          2.68618  4.42225  2.77519  2.73123  3.46354  2.40513  3.72494  3.29354  2.67741  2.69355  4.24690  2.90347  2.73739  3.18146  2.89801  2.37887  2.77519  2.98518  4.58477  3.61503
          0.03732  4.67998  3.59901  0.61958  0.77255  0.62599  0.76514
    449   1.15939  2.94967  4.14600  3.64442  3.94836  3.28144  4.42378  3.30353  3.57099  3.03913  3.92491  3.78649  3.86870  3.82616  3.83493  2.23844  2.68223  2.21362  5.40403  4.20935    752 a - - -
          2.68618  4.42225  2.77519  2.73123  3.46354  2.40513  3.72494  3.29354  2.67741  2.69355  4.24690  2.90347  2.73739  3.18146  2.89801  2.37887  2.77519  2.98518  4.58477  3.61503
          0.02758  4.66581  4.02890  0.61958  0.77255  0.63161  0.75872
    450   2.73137  3.61889  4.64462  4.04044  3.25673  3.96517  4.29817  1.99749  3.85444  1.44913  2.92186  4.08666  4.32602  3.75735  3.90790  3.11421  2.84748  1.86834  4.82534  3.64722    753 l - - -
          2.68618  4.42225  2.77519  2.73123  3.46354  2.40513  3.72494  3.29354  2.67741  2.69355  4.24690  2.90347  2.73739  3.18146  2.89801  2.37887  2.77519  2.98518  4.58477  3.61503
          0.01675  4.66732  4.93192  0.61958  0.77255  0.67630  0.71028
    451   2.77301  4.87262  3.24964  2.93034  4.67157  1.09191  4.20599  4.11669  3.07124  3.71631  4.52270  3.03752  4.08213  3.02769  3.50175  2.13494  2.52952  3.64545  5.92636  4.61548    754 g - - -
          2.68618  4.42225  2.77519  2.73123  3.46354  2.40513  3.72494  3.29354  2.67741  2.69355  4.24690  2.90347  2.73739  3.18146  2.89801  2.37887  2.77519  2.98518  4.58477  3.61503
          0.01410  4.66466  5.38701  0.61958  0.77255  0.68072  0.70573
    452   3.67137  5.72974  4.17341  3.10442  5.33594  4.19019  3.96954  4.59028  1.70182  3.92500  4.81613  3.68850  4.51606  3.09547  0.69990  3.63843  3.77431  4.28300  5.87716  4.80417    755 r - - -
          2.68618  4.42225  2.77519  2.73123  3.46354  2.40513  3.72494  3.29354  2.67741  2.69355  4.24690  2.90347  2.73739  3.18146  2.89801  2.37887  2.77519  2.98518  4.58477  3.61503
          0.01410  4.66466  5.38701  0.61958  0.77255  0.68072  0.70573
    453   3.45278  5.62037  3.90936  3.15688  5.16146  4.05526  3.92037  4.47001  0.78624  3.84149  4.69819  3.54852  4.39480  2.86689  1.82000  3.20068  3.41793  4.13324  5.83378  4.69383    756 k - - -
          2.68618  4.42225  2.77519  2.73123  3.46354  2.40513  3.72494  3.29354  2.67741  2.69355  4.24690  2.90347  2.73739  3.18146  2.89801  2.37887  2.77519  2.98518  4.58477  3.61503
          0.06210  4.66466  2.98005  0.61958  0.77255  0.68072  0.70573
    454   2.50824  5.04520  2.99153  2.78350  4.79857  3.47685  4.17130  4.25899  2.91091  3.83864  4.65491  0.93580  4.10240  3.34640  3.47463  2.32630  3.24959  3.78492  6.02036  4.67123    757 n - - -
          2.68618  4.42225  2.77519  2.73123  3.46354  2.40513  3.72494  3.29354  2.67741  2.69355  4.24690  2.90347  2.73739  3.18146  2.89801  2.37887  2.77519  2.98518  4.58477  3.61503
          0.03118  4.61735  3.87179  0.61958  0.77255  0.75460  0.63525
    455   2.45249  4.29415  4.25079  3.67709  2.62115  3.90629  4.08978  2.74848  3.55623  2.47491  3.17670  3.86409  4.27366  3.76616  3.73409  2.42625  3.05467  2.55655  1.95708  2.33940    758 w - - -
          2.68618  4.42225  2.77519  2.73123  3.46354  2.40513  3.72494  3.29354  2.67741  2.69355  4.24690  2.90347  2.73739  3.18146  2.89801  2.37887  2.77519  2.98518  4.58477  3.61503
          0.01503  4.60119  5.32354  0.61958  0.77255  0.77788  0.61503
    456   3.40370  4.74910  5.08689  4.49846  3.30663  4.61898  4.91514  2.48299  4.34100  0.74637  2.17579  4.68097  4.84697  4.43098  4.41803  3.94746  3.27526  2.54331  5.26665  3.86941    759 l - - -
          2.68618  4.42225  2.77519  2.73123  3.46354  2.40513  3.72494  3.29354  2.67741  2.69355  4.24690  2.90347  2.73739  3.18146  2.89801  2.37887  2.77519  2.98518  4.58477  3.61503
          0.01503  4.60119  5.32354  0.61958  0.77255  0.72805  0.65942
    457   3.61898  4.71693  4.08776  4.45876  0.49344  4.36832  4.23352  3.47098  4.39777  2.97844  4.21373  4.42566  4.86244  4.50865  4.49819  3.85889  3.94216  3.35851  4.47257  2.80344    760 F - - -
          2.68618  4.42225  2.77519  2.73123  3.46354  2.40513  3.72494  3.29354  2.67741  2.69355  4.24690  2.90347  2.73739  3.18146  2.89801  2.37887  2.77519  2.98518  4.58477  3.61503
          0.01478  4.61767  5.34001  0.61958  0.77255  0.75413  0.63567
    458   1.65840  3.30628  4.03825  3.46178  2.33948  3.78922  3.73023  2.74099  3.36687  2.43663  3.39726  3.72596  4.17746  3.61336  3.60120  2.56915  2.68902  2.40532  4.88931  3.68851    761 a - - -
          2.68618  4.42225  2.77519  2.73123  3.46354  2.40513  3.72494  3.29354  2.67741  2.69355  4.24690  2.90347  2.73739  3.18146  2.89801  2.37887  2.77519  2.98518  4.58477  3.61503
          0.01478  4.61767  5.34001  0.61958  0.77255  0.75413  0.63567
    459   2.76307  4.37409  2.72263  2.77007  4.50658  1.09589  4.04236  3.93854  2.69944  3.54040  4.35037  3.23857  4.03099  3.21004  3.34461  2.60727  2.92399  3.52526  5.76382  4.43603    762 g - - -
          2.68618  4.42224  2.77519  2.73123  3.46353  2.40512  3.72495  3.29353  2.67742  2.69353  4.24692  2.90346  2.73741  3.18148  2.89796  2.37887  2.77521  2.98518  4.58476  3.61503
          0.01932  4.24477  5.34001  1.08621  0.41172  0.73466  0.65329
    460   2.71806  5.03652  3.06721  2.60338  4.35146  3.54114  3.07453  3.83830  2.63644  3.41272  4.21355  2.68287  3.99267  2.91474  3.09391  1.28636  2.70948  3.46974  5.61989  4.26872    821 s - - -
          2.68618  4.42225  2.77519  2.73123  3.46354  2.40513  3.72494  3.29354  2.67741  2.69355  4.24690  2.90347  2.73739  3.18146  2.89801  2.37887  2.77519  2.98518  4.58477  3.61503
          0.01469  4.62394  5.34628  0.61958  0.77255  0.74484  0.64400
    461   2.67260  5.14845  1.76701  2.35175  4.44948  3.51363  3.18426  3.75206  2.48583  2.72415  4.20166  2.80536  3.92671  2.61234  2.97074  2.64959  2.97888  3.11844  5.60780  4.22355    822 d - - -
          2.68618  4.42225  2.77519  2.73123  3.46354  2.40513  3.72494  3.29354  2.67741  2.69355  4.24690  2.90347  2.73739  3.18146  2.89801  2.37887  2.77519  2.98518  4.58477  3.61503
          0.01469  4.62394  5.34628  0.61958  0.77255  0.70827  0.67825
    462   2.45055  5.20875  2.70976  2.26929  4.46592  3.04683  2.91808  4.01037  2.20534  3.18126  3.61642  2.93344  3.77902  2.81178  2.51122  2.21095  2.94941  3.45739  5.65191  4.25173    823 k - - -
          2.68618  4.42225  2.77519  2.73123  3.46354  2.40513  3.72494  3.29354  2.67741  2.69355  4.24690  2.90347  2.73739  3.18146  2.89801  2.37887  2.77519  2.98518  4.58477  3.61503
          0.01451  4.63570  5.35805  0.61958  0.77255  0.67812  0.70841
    463   1.88946  4.53967  4.02676  3.84532  4.99918  0.69343  4.89653  4.43878  3.88006  4.12584  4.91819  3.84227  4.11440  4.19979  4.23020  2.59789  2.88241  3.74007  6.33030  5.17295    824 g - - -
          2.68619  4.42226  2.77520  2.73124  3.46355  2.40513  3.72495  3.29355  2.67742  2.69349  4.24690  2.90347  2.73740  3.18136  2.89801  2.37888  2.77520  2.98519  4.58478  3.61504
          0.03044  3.67507  5.37366  0.63689  0.75275  0.66001  0.72742
    464   1.24079  4.56291  3.98007  3.74965  4.95268  1.04237  4.81975  4.40606  3.86738  4.07377  4.86518  3.69880  3.28628  4.10278  4.15758  2.76606  3.13631  3.73135  6.27744  5.09953    827 g - - -
          2.68618  4.42225  2.77519  2.73123  3.46354  2.40513  3.72494  3.29354  2.67741  2.69355  4.24690  2.90347  2.73739  3.18146  2.89801  2.37887  2.77519  2.98518  4.58477  3.61503
          0.02255  4.66464  4.35273  0.61958  0.77255  0.68076  0.70569
    465   2.78857  5.29189  2.72950  1.44872  4.63266  3.52128  3.73742  4.11571  2.39423  3.59303  4.25105  2.83746  3.71931  2.53167  2.34514  2.62952  3.02098  3.68078  5.72318  4.31372    828 e - - -
          2.68618  4.42225  2.77519  2.73123  3.46354  2.40513  3.72494  3.29354  2.67741  2.69355  4.24690  2.90347  2.73739  3.18146  2.89801  2.37887  2.77519  2.98518  4.58477  3.61503
          0.02997  4.65631  3.91075  0.61958  0.77255  0.63719  0.75243
    466   2.55505  5.20923  2.84368  2.41502  4.53263  3.53427  2.73092  4.00225  2.45262  3.34059  4.25676  2.58409  3.92860  2.82911  1.97657  2.42624  2.47860  3.58842  5.65476  4.25907    829 r - - -
          2.68608  4.42228  2.77522  2.73126  3.46357  2.40516  3.72497  3.29344  2.67744  2.69353  4.24693  2.90349  2.73727  3.18149  2.89804  2.37890  2.77522  2.98521  4.58480  3.61495
          0.08630  3.08175  3.30207  0.80529  0.59232  0.57466  0.82759
    467   1.77827  4.61146  3.45054  2.88991  3.47878  2.57915  3.92588  3.13578  2.86108  2.85222  3.72417  3.13169  4.06223  3.18405  3.15662  2.46097  2.55343  2.91358  3.14794  3.92901    835 a - - -
          2.68618  4.42225  2.77519  2.73123  3.46354  2.40513  3.72494  3.29354  2.67741  2.69355  4.24690  2.90347  2.73739  3.18146  2.89801  2.37887  2.77519  2.98518  4.58477  3.61503
          0.01410  4.66432  5.38666  0.61958  0.77255  0.68129  0.70515
    468   0.56970  4.50615  4.24517  4.02821  4.98431  2.60903  4.97280  4.42903  4.08576  4.12279  4.91276  3.91782  4.11664  4.29841  4.30928  2.19189  3.12294  3.68231  6.32980  5.19070    836 A - - -
          2.68618  4.42225  2.77519  2.73123  3.46354  2.40513  3.72494  3.29354  2.67741  2.69355  4.24690  2.90347  2.73739  3.18146  2.89801  2.37887  2.77519  2.98518  4.58477  3.61503
          0.02731  4.66188  4.04604  0.61958  0.77255  0.68129  0.70515
    469   2.47547  3.46955  4.50435  3.90237  3.10841  3.89306  4.21534  2.06396  3.73073  1.96206  3.15973  3.98459  4.25880  3.35246  3.56755  3.05597  2.76971  1.66966  4.77613  3.28938    837 v - - -
          2.68618  4.42225  2.77519  2.73123  3.46354  2.40513  3.72494  3.29354  2.67741  2.69355  4.24690  2.90347  2.73739  3.18146  2.89801  2.37887  2.77519  2.98518  4.58477  3.61503
          0.04235  4.64563  3.44620  0.61958  0.77255  0.70240  0.68398
    470   3.66135  4.91263  5.58812  5.00661  3.13187  5.00929  5.34000  1.52761  4.86529  0.90546  2.43898  5.15416  5.13855  4.82335  4.85095  4.37478  3.87614  2.21906  5.48807  4.47717    838 l - - -
          2.68618  4.42225  2.77519  2.73123  3.46354  2.40513  3.72494  3.29354  2.67741  2.69355  4.24690  2.90347  2.73739  3.18146  2.89801  2.37887  2.77519  2.98518  4.58477  3.61503
          0.01477  4.61805  5.34039  0.61958  0.77255  0.72065  0.66638
    471   2.23150  3.78387  4.27355  3.68486  3.30848  3.85639  4.17005  2.63785  3.55374  2.14030  2.87167  3.86603  4.22781  3.76475  3.71393  2.93574  2.92438  2.28062  4.82356  1.69710    839 y - - -
          2.68618  4.42225  2.77520  2.73123  3.46354  2.40513  3.72495  3.29354  2.67741  2.69355  4.24690  2.90347  2.73740  3.18146  2.89796  2.37887  2.77520  2.98518  4.58477  3.61503
          0.03096  3.92815  4.52763  0.54622  0.86544  0.57553  0.82646
    472   2.66692  4.89243  3.23575  2.52099  4.39235  2.88145  3.98159  3.81354  2.80614  3.21872  4.23275  3.24173  4.02658  3.14432  3.25444  1.24347  2.27001  3.43292  5.65675  4.33481    841 s - - -
          2.68618  4.42225  2.77519  2.73123  3.46354  2.40513  3.72494  3.29354  2.67741  2.69355  4.24690  2.90347  2.73739  3.18146  2.89801  2.37887  2.77519  2.98518  4.58477  3.61503
          0.01398  4.67281  5.39516  0.61958  0.77255  0.63011  0.76043
    473   3.83796  5.05927  5.75624  5.19135  3.19889  5.24401  5.57959  1.82387  5.06839  0.63455  3.20424  5.38236  5.31670  4.99866  5.05683  4.63176  4.05202  2.18761  5.64451  4.64556    842 L - - -
          2.68618  4.42225  2.77519  2.73123  3.46354  2.40513  3.72494  3.29354  2.67741  2.69355  4.24690  2.90347  2.73739  3.18146  2.89801  2.37887  2.77519  2.98518  4.58477  3.61503
          0.02614  4.68119  4.10249  0.61958  0.77255  0.64301  0.74593
    474   2.64793  3.89043  4.75683  4.15425  3.16002  4.05006  4.39234  1.38966  3.85818  1.92794  2.57331  4.18583  4.40293  4.11051  4.00497  3.36337  3.07370  1.95296  4.89663  3.57588    843 i - - -
          2.68616  4.42228  2.77523  2.73127  3.46357  2.40516  3.72498  3.29357  2.67742  2.69350  4.24693  2.90348  2.73731  3.18146  2.89798  2.37882  2.77517  2.98522  4.58480  3.61506
          0.04493  3.23439  5.39143  0.97025  0.47641  0.62502  0.76626
    475   2.70029  5.19275  3.03817  2.15239  4.50778  2.02549  3.73436  3.97192  2.38727  3.02065  3.94721  2.81308  3.93761  2.44195  2.66423  2.56851  2.87406  3.49155  5.64329  4.25296    848 g - - -
          2.68618  4.42225  2.77519  2.73123  3.46354  2.40513  3.72494  3.29354  2.67741  2.69355  4.24690  2.90347  2.73739  3.18146  2.89801  2.37887  2.77519  2.98518  4.58477  3.61503
          0.02607  4.68104  4.10687  0.61958  0.77255  0.61565  0.77716
    476   2.71050  4.10653  3.47792  3.02138  4.10075  3.54979  4.08377  3.48581  2.97618  3.15941  4.01088  3.41931  3.85130  3.31470  2.94643  2.29191  1.13547  3.02259  5.46280  4.20064    849 t - - -
          2.68618  4.42225  2.77519  2.73123  3.46354  2.40513  3.72494  3.29354  2.67741  2.69355  4.24690  2.90347  2.73739  3.18146  2.89801  2.37887  2.77519  2.98518  4.58477  3.61503
          0.01392  4.67748  5.39983  0.61958  0.77255  0.60375  0.79132
    477   1.51534  1.13957  4.32088  3.87211  4.22812  3.47683  4.62348  3.53551  3.68749  3.30690  4.19426  3.90052  4.17458  4.01079  3.10473  2.90267  2.89986  3.17370  5.66719  4.48911    850 c - - -
          2.68618  4.42225  2.77519  2.73123  3.46354  2.40513  3.72494  3.29354  2.67741  2.69355  4.24690  2.90347  2.73739  3.18146  2.89801  2.37887  2.77519  2.98518  4.58477  3.61503
          0.02403  4.69147  4.22900  0.61958  0.77255  0.62473  0.76659
    478   2.83567  5.27462  3.27967  2.54246  4.68514  3.56567  3.78662  3.99407  1.41708  3.58947  4.37470  3.18632  3.81361  2.87735  1.63745  2.93368  3.16654  3.40048  5.70246  4.38534    851 k - - -
          2.68618  4.42225  2.77519  2.73123  3.46354  2.40513  3.72494  3.29354  2.67741  2.69355  4.24690  2.90347  2.73739  3.18146  2.89801  2.37887  2.77519  2.98518  4.58477  3.61503
          0.01968  4.68131  4.58310  0.61958  0.77255  0.60373  0.79135
    479   2.39918  4.33329  3.94767  3.17619  3.44830  3.81441  3.82273  2.79886  3.28171  1.47841  2.50299  3.68092  4.18806  3.35710  3.15275  2.98354  2.70000  2.59391  4.10597  3.72675    852 l - - -
          2.68621  4.42228  2.77521  2.73127  3.46353  2.40516  3.72498  3.29347  2.67738  2.69353  4.24693  2.90348  2.73743  3.18150  2.89790  2.37884  2.77521  2.98522  4.58442  3.61501
          0.03175  3.61996  5.40987  1.13186  0.38925  0.62432  0.76706
    480   2.70196  4.25333  3.10572  2.55509  4.37784  3.28109  3.26927  3.81532  2.52842  3.14956  4.16195  1.46806  3.97328  2.60797  2.79290  2.74425  3.01215  3.45415  5.57267  4.21398    861 n - - -
          2.68618  4.42225  2.77519  2.73123  3.46354  2.40513  3.72494  3.29354  2.67741  2.69355  4.24690  2.90347  2.73739  3.18146  2.89801  2.37887  2.77519  2.98518  4.58477  3.61503
          0.02577  4.68976  4.11982  0.61958  0.77255  0.61914  0.77307
    481   2.58915  5.28081  2.44188  2.36967  4.60460  1.90761  3.76652  4.07979  2.36753  3.17480  4.33207  2.20922  3.96080  2.87425  2.90839  2.77408  3.04404  3.66094  5.72530  4.31962    862 g - - -
          2.68618  4.42225  2.77519  2.73123  3.46354  2.40513  3.72494  3.29354  2.67741  2.69355  4.24690  2.90347  2.73739  3.18146  2.89801  2.37887  2.77519  2.98518  4.58477  3.61503
          0.02235  4.68052  4.35650  0.61958  0.77255  0.64417  0.74465
    482   2.62996  4.22508  4.45717  3.86568  3.33780  3.92370  3.92232  2.01884  3.71342  1.92190  3.34548  3.99674  4.30711  3.90731  3.83405  2.78674  2.92366  1.40576  4.86983  3.68412    863 v - - -
          2.68618  4.42225  2.77519  2.73123  3.46354  2.40513  3.72494  3.29354  2.67741  2.69355  4.24690  2.90347  2.73739  3.18146  2.89801  2.37887  2.77519  2.98518  4.58477  3.61503
          0.01474  4.67217  5.24382  0.61958  0.77255  0.65861  0.72892
    483   2.84593  5.37013  1.88913  1.69277  4.53305  3.54051  3.79000  4.19242  2.48728  3.59860  4.42035  2.21720  3.97655  2.89707  2.96289  2.54795  2.98788  3.75544  5.80458  4.38082    864 e - - -
          2.68618  4.42225  2.77519  2.73123  3.46354  2.40513  3.72494  3.29354  2.67741  2.69355  4.24690  2.90347  2.73739  3.18146  2.89801  2.37887  2.77519  2.98518  4.58477  3.61503
          0.01400  4.67143  5.39378  0.61958  0.77255  0.60894  0.78510
    484   2.62372  4.47878  4.07986  3.52063  3.38140  3.93884  4.30053  2.39095  3.44171  2.35550  3.54886  3.83746  1.28191  3.71763  3.72462  3.22191  3.15011  2.29986  5.16218  3.95054    865 p - - -
          2.68606  4.42219  2.77523  2.73127  3.46358  2.40504  3.72498  3.29348  2.67745  2.69353  4.24694  2.90351  2.73743  3.18150  2.89804  2.37886  2.77523  2.98520  4.58481  3.61492
          0.04800  3.32670  4.51382  1.07575  0.41709  0.57715  0.82438
    485   2.69245  4.49080  3.01868  1.72238  3.79912  3.55978  3.03423  3.86485  2.44034  3.00015  4.18281  3.05314  3.83485  2.60314  2.52955  2.75434  2.84475  3.48742  5.59441  3.15032    871 e - - -
          2.68618  4.42225  2.77519  2.73123  3.46354  2.40513  3.72494  3.29354  2.67741  2.69355  4.24690  2.90347  2.73739  3.18146  2.89801  2.37887  2.77519  2.98518  4.58477  3.61503
          0.01831  4.69686  4.70803  0.61958  0.77255  0.59813  0.79815
    486   1.78239  3.72975  3.05746  2.34130  4.32733  3.57322  3.77325  3.76117  2.04852  3.33170  4.12309  3.08329  3.81598  2.90385  2.83644  2.48156  2.68683  3.12127  5.54316  4.18599    872 a - - -
          2.68618  4.42225  2.77519  2.73123  3.46354  2.40513  3.72494  3.29354  2.67741  2.69355  4.24690  2.90347  2.73739  3.18146  2.89801  2.37887  2.77519  2.98518  4.58477  3.61503
          0.02907  4.69688  3.93603  0.61958  0.77255  0.61359  0.77959
    487   3.36055  4.11730  4.72605  4.23224  2.63300  4.35052  3.99316  3.23270  4.05919  2.61069  3.87764  3.77413  4.69757  4.18838  4.16462  3.66600  3.58966  2.94935  1.37373  1.38625    873 w - - -
          2.68619  4.42209  2.77515  2.73128  3.46359  2.40518  3.72499  3.29344  2.67738  2.69352  4.24695  2.90341  2.73740  3.18151  2.89800  2.37885  2.77524  2.98512  4.58482  3.61508
          0.08203  3.28942  3.18253  1.19507  0.36052  0.64088  0.74830
    488   2.98917  4.15719  3.94054  3.80200  3.42108  4.07848  4.41259  2.54317  3.66188  0.84452  3.35812  4.04800  4.44080  3.67218  3.86171  3.38500  3.23079  2.45073  5.08654  3.90480    881 l - - -
          2.68618  4.42225  2.77519  2.73123  3.46354  2.40513  3.72494  3.29354  2.67741  2.69355  4.24690  2.90347  2.73739  3.18146  2.89801  2.37887  2.77519  2.98518  4.58477  3.61503
          0.04135  4.63665  3.47956  0.61958  0.77255  0.70330  0.68309
    489   2.36303  3.85602  3.08328  2.44712  4.30429  3.54685  3.66664  3.54434  2.45309  3.29714  4.09764  2.82723  3.61749  2.68577  1.88035  2.74598  2.39140  3.38444  5.51548  4.15920    882 r - - -
          2.68618  4.42225  2.77519  2.73123  3.46354  2.40513  3.72494  3.29354  2.67741  2.69355  4.24690  2.90347  2.73739  3.18146  2.89801  2.37887  2.77519  2.98518  4.58477  3.61503
          0.01493  4.60777  5.33011  0.61958  0.77255  0.74367  0.64505
    490   2.73675  5.19261  2.02817  2.37732  4.48629  3.52972  2.57099  3.94938  2.52763  3.47710  4.24944  3.01290  3.94563  2.61940  3.01652  2.65431  2.88536  3.55857  5.64881  2.34885    883 d - - -
          2.68618  4.42225  2.77519  2.73123  3.46354  2.40513  3.72494  3.29354  2.67741  2.69355  4.24690  2.90347  2.73739  3.18146  2.89801  2.37887  2.77519  2.98518  4.58477  3.61503
          0.01493  4.60777  5.33011  0.61958  0.77255  0.74367  0.64505
    491   2.73309  4.20595  4.48447  3.89093  3.15245  3.94550  4.27262  2.23685  3.73548  2.07065  3.31650  4.01051  4.30705  3.92202  3.67623  3.19445  2.61548  1.24862  4.85603  3.38812    884 v - - -
          2.68618  4.42225  2.77519  2.73123  3.46354  2.40513  3.72494  3.29354  2.67741  2.69355  4.24690  2.90347  2.73739  3.18146  2.89801  2.37887  2.77519  2.98518  4.58477  3.61503
          0.01496  4.60574  5.32809  0.61958  0.77255  0.74367  0.64505
    492   2.90213  4.29112  4.44888  4.07243  2.50698  4.07016  4.38461  1.76014  3.90260  1.25355  3.15795  3.92895  4.28788  4.05752  3.97902  3.37936  3.13338  2.38064  4.89635  3.71271    885 l - - -
          2.68618  4.42225  2.77519  2.73123  3.46354  2.40513  3.72494  3.29354  2.67741  2.69355  4.24690  2.90347  2.73739  3.18146  2.89801  2.37887  2.77519  2.98518  4.58477  3.61503
          0.01496  4.60574  5.32809  0.61958  0.77255  0.74367  0.64505
    493   2.42371  4.92267  2.81940  1.80837  4.50247  3.15265  3.70142  3.97203  2.40232  3.28958  4.12952  2.79715  3.90421  2.74424  2.87517  2.32652  2.37923  3.53568  5.62849  4.23225    886 e - - -
          2.68618  4.42225  2.77519  2.73123  3.46354  2.40513  3.72494  3.29354  2.67741  2.69355  4.24690  2.90347  2.73739  3.18146  2.89801  2.37887  2.77519  2.98518  4.58477  3.61503
          0.03573  4.59625  3.68834  0.61958  0.77255  0.67431  0.71234
    494   2.61179  5.00035  3.13303  2.28525  4.25774  3.57241  2.45718  3.61191  2.46834  3.24182  4.06746  3.09111  3.96115  2.89886  1.93433  2.77911  2.98685  2.58692  5.48300  3.78881    887 r - - -
          2.68618  4.42225  2.77519  2.73123  3.46354  2.40513  3.72494  3.29354  2.67741  2.69355  4.24690  2.90347  2.73739  3.18146  2.89801  2.37887  2.77519  2.98518  4.58477  3.61503
          0.02425  4.59959  4.27557  0.61958  0.77255  0.73878  0.64950
    495   2.88703  4.29990  4.53965  3.94749  3.30836  4.04024  4.08289  1.29855  3.77548  1.62220  3.07559  4.08982  4.38729  3.97524  3.74929  3.34485  2.83300  2.36354  4.93234  3.75865    888 i - - -
          2.68618  4.42225  2.77519  2.73123  3.46354  2.40513  3.72494  3.29354  2.67741  2.69355  4.24690  2.90347  2.73739  3.18146  2.89801  2.37887  2.77519  2.98518  4.58477  3.61503
          0.02146  4.59053  4.50184  0.61958  0.77255  0.70058  0.68577
    496   2.08566  4.98089  3.10387  2.54763  4.23505  3.55232  3.33617  3.02235  2.53713  3.24681  4.04922  2.84339  2.47233  2.32244  2.84333  2.67032  2.96460  3.14765  5.47422  4.12877    889 a - - -
          2.68618  4.42225  2.77519  2.73123  3.46354  2.40513  3.72494  3.29354  2.67741  2.69355  4.24690  2.90347  2.73739  3.18146  2.89801  2.37887  2.77519  2.98518  4.58477  3.61503
          0.01502  4.60162  5.32397  0.61958  0.77255  0.72030  0.66672
    497   2.90716  5.44518  1.65269  1.94295  4.77120  3.08737  3.82552  4.26763  2.64056  3.74389  4.50523  2.35258  3.99326  2.75885  3.16241  2.61216  2.50913  3.82832  5.88096  4.44097    890 d - - -
          2.68618  4.42225  2.77519  2.73123  3.46354  2.40513  3.72494  3.29354  2.67741  2.69355  4.24690  2.90347  2.73739  3.18146  2.89801  2.37887  2.77519  2.98518  4.58477  3.61503
          0.01496  4.60581  5.32816  0.61958  0.77255  0.66854  0.71837
    498   2.74097  4.42745  3.67573  3.10630  3.48950  2.76905  3.33874  2.81306  3.04928  2.26236  3.53254  3.49507  3.74126  3.34789  2.95124  2.92023  2.86734  2.69814  2.05011  3.33385    891 w - - -
          2.68615  4.42237  2.77518  2.73136  3.46366  2.40525  3.72466  3.29366  2.67736  2.69367  4.24671  2.90343  2.73727  3.18137  2.89813  2.37885  2.77518  2.98497  4.58407  3.61516
          0.31186  1.33500  5.34789  0.57456  0.82771  0.58276  0.81725
    499   2.62191  5.14250  2.80384  2.49826  4.44079  3.54745  3.30682  3.89367  2.14361  3.08485  3.79315  2.91317  1.86542  2.85172  2.85271  2.64942  2.95494  3.50794  5.60373  4.22501    896 p - - -
          2.68618  4.42225  2.77519  2.73123  3.46354  2.40513  3.72494  3.29354  2.67741  2.69355  4.24690  2.90347  2.73739  3.18146  2.89801  2.37887  2.77519  2.98518  4.58477  3.61503
          0.01412  4.66311  5.38546  0.61958  0.77255  0.63535  0.75449
    500   2.04334  4.84868  3.21986  2.41591  4.05988  3.55991  3.23575  2.76622  2.64924  3.09481  3.92769  3.06784  3.99466  2.83502  2.98283  2.31141  2.48209  2.72218  5.37107  3.80103    897 a - - -
          2.68618  4.42225  2.77519  2.73123  3.46354  2.40513  3.72494  3.29354  2.67741  2.69355  4.24690  2.90347  2.73739  3.18146  2.89801  2.37887  2.77519  2.98518  4.58477  3.61503
          0.01412  4.66311  5.38546  0.61958  0.77255  0.63535  0.75449
    501   2.43440  5.24221  2.48219  2.30474  4.57463  3.52430  3.72292  3.89875  2.39501  3.54259  4.28830  1.86488  3.38908  2.82482  2.87229  2.35128  2.78084  3.62646  5.68312  4.27769    898 n - - -
          2.68623  4.42230  2.77513  2.73110  3.46359  2.40518  3.72499  3.29359  2.67730  2.69360  4.24665  2.90351  2.73743  3.18151  2.89795  2.37892  2.77514  2.98523  4.58482  3.61499
          0.23365  1.70698  3.61375  0.18541  1.77645  0.55540  0.85294
    502   2.64023  5.23405  2.48722  2.30441  4.56856  3.25991  3.28404  4.04536  2.30868  3.53314  4.27855  2.99458  3.56245  2.76694  1.70286  2.71946  2.98368  3.61923  5.67109  3.73195    900 r - - -
          2.68618  4.42225  2.77519  2.73123  3.46354  2.40513  3.72494  3.29354  2.67741  2.69355  4.24690  2.90347  2.73739  3.18146  2.89801  2.37887  2.77519  2.98518  4.58477  3.61503
          0.01460  4.62977  5.35212  0.61958  0.77255  0.62929  0.76136
    503   2.83593  4.22240  4.65401  4.05333  3.29439  4.00803  4.34027  1.90676  3.87354  1.59519  3.05452  4.11814  4.36178  4.03223  3.67028  3.25923  3.03377  1.58287  4.86667  3.21235    901 v - - -
          2.68618  4.42225  2.77519  2.73123  3.46354  2.40513  3.72494  3.29354  2.67741  2.69355  4.24690  2.90347  2.73739  3.18146  2.89801  2.37887  2.77519  2.98518  4.58477  3.61503
          0.01460  4.62977  5.35212  0.61958  0.77255  0.62929  0.76136
    504   2.51786  5.25433  2.15401  2.16814  4.59482  3.23962  3.28419  4.07754  2.16974  3.55682  4.29733  2.98649  3.91637  2.81058  2.12932  2.62700  2.83838  3.64274  5.68837  4.27986    902 r - - -
          2.68618  4.42225  2.77519  2.73123  3.46354  2.40513  3.72494  3.29354  2.67741  2.69355  4.24690  2.90347  2.73739  3.18146  2.89801  2.37887  2.77519  2.98518  4.58477  3.61503
          0.05459  4.62977  3.13800  0.61958  0.77255  0.60981  0.78406
    505   2.42563  5.32480  1.91410  1.59046  4.64887  3.51494  3.77295  3.70518  2.55673  3.62255  4.38060  2.93482  3.95544  2.69297  3.06229  2.55254  3.06938  3.70582  5.76774  4.34905    903 e - - -
          2.68618  4.42225  2.77519  2.73123  3.46354  2.40513  3.72494  3.29354  2.67741  2.69355  4.24690  2.90347  2.73739  3.18146  2.89801  2.37887  2.77519  2.98518  4.58477  3.61503
          0.01509  4.59682  5.31916  0.61958  0.77255  0.54800  0.86300
    506   3.16297  4.40571  4.69655  4.12377  3.05370  4.28862  4.46459  2.68561  3.96008  0.76694  3.28358  4.28659  4.60039  3.76009  4.08691  3.59821  3.39007  2.59430  4.91978  2.96327    904 l - - -
          2.68618  4.42225  2.77519  2.73123  3.46354  2.40513  3.72494  3.29354  2.67741  2.69355  4.24690  2.90347  2.73739  3.18146  2.89801  2.37887  2.77519  2.98518  4.58477  3.61503
          0.02823  4.64277  4.00586  0.61958  0.77255  0.59732  0.79914
    507   3.46243  4.66458  5.46075  4.87808  3.36638  4.95021  5.27064  2.22039  4.73320  0.63509  2.36178  5.05964  5.09867  4.73354  4.75826  4.30651  3.86396  2.53875  5.46711  4.45363    905 L - - -
          2.68618  4.42225  2.77519  2.73123  3.46354  2.40513  3.72494  3.29354  2.67741  2.69355  4.24690  2.90347  2.73739  3.18146  2.89801  2.37887  2.77519  2.98518  4.58477  3.61503
          0.01457  4.63221  5.35455  0.61958  0.77255  0.62517  0.76609
    508   3.24890  4.28184  4.66494  4.51639  5.10649  3.80607  5.33408  4.63160  4.43470  4.31349  5.31787  4.48192  0.29175  4.78700  4.56784  3.46342  3.77808  4.13355  6.30149  5.30263    906 P - - -
          2.68629  4.42176  2.77501  2.73106  3.46365  2.40512  3.72489  3.29354  2.67752  2.69351  4.24701  2.90330  2.73746  3.18158  2.89796  2.37898  2.77531  2.98519  4.58488  3.61488
          0.22550  1.65208  4.58226  0.75328  0.63643  0.58633  0.81276
    509   3.08196  4.57025  4.31381  3.63088  2.36445  3.26155  4.02680  3.04134  3.64399  2.57675  3.68685  3.96334  4.45666  3.88193  3.80300  3.38768  3.32073  2.86072  1.12527  2.92754    910 w - - -
          2.68618  4.42225  2.77519  2.73123  3.46354  2.40513  3.72494  3.29354  2.67741  2.69355  4.24690  2.90347  2.73739  3.18146  2.89801  2.37887  2.77519  2.98518  4.58477  3.61503
          0.01478  4.61743  5.33978  0.61958  0.77255  0.59419  0.80298
    510   2.56340  5.19468  3.01512  2.34135  4.51900  3.52424  3.70997  3.98713  2.05033  3.02467  4.24192  2.10081  3.91688  2.64347  2.46383  2.51706  2.68709  3.44295  5.63812  4.24516    911 k - - -
          2.68618  4.42225  2.77519  2.73123  3.46354  2.40513  3.72494  3.29354  2.67741  2.69355  4.24690  2.90347  2.73739  3.18146  2.89801  2.37887  2.77519  2.98518  4.58477  3.61503
          0.01480  4.61610  5.33845  0.61958  0.77255  0.60270  0.79259
    511   2.70770  3.89717  3.25955  3.26973  2.76006  3.76919  4.04378  2.71379  2.62113  2.53619  3.37263  3.60522  3.24806  3.22563  3.48876  2.91963  2.96604  1.84306  3.25614  3.17977    912 v - - -
          2.68618  4.42225  2.77519  2.73123  3.46354  2.40513  3.72494  3.29354  2.67741  2.69355  4.24690  2.90347  2.73739  3.18146  2.89801  2.37887  2.77519  2.98518  4.58477  3.61503
          0.03502  4.61610  3.70819  0.61958  0.77255  0.60270  0.79259
    512   2.16170  4.74803  2.44075  2.40161  4.42252  3.45532  3.61771  3.86002  2.24989  3.40643  3.82201  2.91349  3.89772  2.65434  2.72751  2.43038  2.52791  3.05562  5.57755  4.04095    913 a - - -
          2.68618  4.42225  2.77519  2.73123  3.46354  2.40513  3.72494  3.29354  2.67741  2.69355  4.24690  2.90347  2.73739  3.18146  2.89801  2.37887  2.77519  2.98518  4.58477  3.61503
          0.03694  4.55542  3.65928  0.61958  0.77255  0.63430  0.75568
    513   2.40197  4.26615  3.30579  2.87265  3.66290  3.33886  3.87709  2.58705  2.69517  1.81650  3.60838  2.84505  3.29766  3.10116  3.22693  2.80632  2.88355  2.75275  5.07911  3.82678    914 l - - -
          2.68618  4.42225  2.77519  2.73123  3.46354  2.40513  3.72494  3.29354  2.67741  2.69355  4.24690  2.90347  2.73739  3.18146  2.89801  2.37887  2.77519  2.98518  4.58477  3.61503
          0.05779  4.49964  3.10025  0.61958  0.77255  0.66667  0.72035
    514   2.41187  5.12025  2.76873  2.32366  4.43449  3.47158  3.44818  3.89907  2.35441  3.29664  4.16952  2.95212  3.16550  2.45610  2.75139  2.27546  2.28597  3.38839  5.57186  4.18054    915 s - - -
          2.68618  4.42225  2.77519  2.73123  3.46354  2.40513  3.72494  3.29354  2.67741  2.69355  4.24690  2.90347  2.73739  3.18146  2.89801  2.37887  2.77519  2.98518  4.58477  3.61503
          0.07646  4.45919  2.78000  0.61958  0.77255  0.72168  0.66540
    515   2.28593  5.08235  2.89637  2.19576  4.38956  3.39011  3.53685  3.62712  2.29205  3.37124  4.13339  2.70074  3.63587  2.61072  2.66896  2.24839  2.75218  3.05710  5.53834  4.15174    916 e - - -
          2.68618  4.42225  2.77519  2.73123  3.46354  2.40513  3.72494  3.29354  2.67741  2.69355  4.24690  2.90347  2.73739  3.18146  2.89801  2.37887  2.77519  2.98518  4.58477  3.61503
          0.03385  4.39590  3.86542  0.61958  0.77255  0.70986  0.67671
    516   2.45571  5.07072  2.94684  2.15765  4.37905  3.24840  3.45538  3.26205  2.10151  3.17273  4.12196  2.82192  3.65969  2.27064  2.69858  2.64122  2.82651  3.44162  5.52445  4.14064    917 k - - -
          2.68496  4.42112  2.77543  2.73128  3.46354  2.40553  3.72538  3.29335  2.67736  2.69368  4.24718  2.90390  2.73755  3.18145  2.89804  2.37850  2.77530  2.98525  4.58520  3.61547
          0.47667  0.96981        *  1.60707  0.22374  0.00000        *
//
HMMER3/f [3.3.2 | Nov 2020]
NAME  10
DESC  ~~~cluster.10~~~
ACC   10
LENG  278
ALPH  amino
RF    no
MM    no
CONS  yes
CS    no
MAP   yes
DATE  Tue Apr 26 12:35:00 2022
NSEQ  3453
EFFN  3.441224
CKSUM 3951193345
STATS LOCAL MSV      -11.0668  0.70192
STATS LOCAL VITERBI  -11.9232  0.70192
STATS LOCAL FORWARD   -5.4987  0.70192
HMM          A        C        D        E        F        G        H        I        K        L        M        N        P        Q        R        S        T        V        W        Y   
            m->m     m->i     m->d     i->m     i->i     d->m     d->d
  COMPO   2.47567  4.17137  2.93122  2.72777  3.31482  2.85522  3.69211  2.88719  2.66472  2.55513  3.61829  3.06736  3.19635  3.08720  2.86379  2.65909  2.82585  2.68653  4.40433  3.40067
          2.68618  4.42225  2.77519  2.73123  3.46354  2.40513  3.72494  3.29354  2.67741  2.69355  4.24690  2.90347  2.73739  3.18146  2.89801  2.37887  2.77519  2.98518  4.58477  3.61503
          0.05071  3.40278  4.12512  0.61958  0.77255  0.00000        *
      1   2.49017  3.88015  2.94800  2.86480  3.19949  2.59178  3.70610  2.77516  2.86042  2.39924  3.68463  3.16583  3.24135  3.28961  2.97716  2.72196  2.90725  2.58806  4.38019  3.38905      1 l - - -
          2.68618  4.42225  2.77519  2.73123  3.46354  2.40513  3.72494  3.29354  2.67741  2.69355  4.24690  2.90347  2.73739  3.18146  2.89801  2.37887  2.77519  2.98518  4.58477  3.61503
          0.05071  3.40278  4.12512  0.61958  0.77255  0.48576  0.95510
      2   2.46217  4.02692  3.03959  2.90968  3.16974  2.80483  3.78368  2.65449  2.84383  2.31492  3.48786  3.19536  3.45531  3.29578  3.01500  2.68215  2.87853  2.48747  4.55807  3.36460      2 l - - -
          2.68618  4.42225  2.77519  2.73123  3.46354  2.40513  3.72494  3.29354  2.67741  2.69355  4.24690  2.90347  2.73739  3.18146  2.89801  2.37887  2.77519  2.98518  4.58477  3.61503
          0.05059  3.40504  4.12739  0.61958  0.77255  0.48576  0.95510
      3   2.47731  3.93760  2.93355  2.83656  3.23517  2.65043  3.71927  2.78414  2.74590  2.43504  3.69956  3.14477  3.30498  3.26075  2.96093  2.69588  2.89240  2.59297  4.45820  3.41245      3 l - - -
          2.68618  4.42225  2.77519  2.73123  3.46354  2.40513  3.72494  3.29354  2.67741  2.69355  4.24690  2.90347  2.73739  3.18146  2.89801  2.37887  2.77519  2.98518  4.58477  3.61503
          0.05059  3.40504  4.12739  0.61958  0.77255  0.48576  0.95510
      4   2.45217  3.94075  2.93168  2.83501  3.22185  2.65932  3.71791  2.80176  2.82251  2.47606  3.72627  3.03717  3.31517  3.26121  2.97155  2.66654  2.87317  2.59748  4.46344  3.37854      4 a - - -
          2.68618  4.42225  2.77519  2.73123  3.46354  2.40513  3.72494  3.29354  2.67741  2.69355  4.24690  2.90347  2.73739  3.18146  2.89801  2.37887  2.77519  2.98518  4.58477  3.61503
          0.05059  3.40504  4.12739  0.61958  0.77255  0.48576  0.95510
      5   2.47775  3.90908  2.95431  2.85527  3.21735  2.64169  3.71611  2.79185  2.82462  2.41829  3.68875  3.15663  3.29172  3.26898  2.87659  2.69956  2.89368  2.60404  4.43544  3.39781      5 l - - -
          2.68618  4.42225  2.77519  2.73123  3.46354  2.40513  3.72494  3.29354  2.67741  2.69355  4.24690  2.90347  2.73739  3.18146  2.89801  2.37887  2.77519  2.98518  4.58477  3.61503
          0.05059  3.40504  4.12739  0.61958  0.77255  0.48576  0.95510
      6   2.41430  3.94220  2.96819  2.87041  3.22034  2.67446  3.74656  2.73522  2.85507  2.39174  3.66783  3.16589  3.32877  3.28977  2.99935  2.68567  2.88347  2.55558  4.47954  3.41194      6 l - - -
          2.68618  4.42225  2.77519  2.73123  3.46354  2.40513  3.72494  3.29354  2.67741  2.69355  4.24690  2.90347  2.73739  3.18146  2.89801  2.37887  2.77519  2.98518  4.58477  3.61503
          0.05059  3.40504  4.12739  0.61958  0.77255  0.48576  0.95510
      7   2.45649  3.95340  2.96124  2.86574  3.22617  2.68801  3.75058  2.73757  2.84846  2.39633  3.66870  3.16151  3.34322  3.28509  2.99845  2.67726  2.80836  2.55224  4.49786  3.41592      7 l - - -
          2.68618  4.42225  2.77519  2.73123  3.46354  2.40513  3.72494  3.29354  2.67741  2.69355  4.24690  2.90347  2.73739  3.18146  2.89801  2.37887  2.77519  2.98518  4.58477  3.61503
          0.05059  3.40504  4.12739  0.61958  0.77255  0.48576  0.95510
      8   2.48702  3.93979  2.98375  2.88376  3.18516  2.67414  3.73672  2.72783  2.85706  2.32253  3.65262  3.18050  3.32328  3.29489  2.99485  2.71411  2.90281  2.54914  4.44461  3.37529      8 l - - -
          2.68618  4.42225  2.77519  2.73123  3.46354  2.40513  3.72494  3.29354  2.67741  2.69355  4.24690  2.90347  2.73739  3.18146  2.89801  2.37887  2.77519  2.98518  4.58477  3.61503
          0.05059  3.40504  4.12739  0.61958  0.77255  0.48576  0.95510
      9   2.62804  4.30286  3.53057  3.16256  3.14271  3.42258  4.00005  2.31514  2.92731  1.93953  2.60765  3.46285  3.95346  3.38336  3.16928  2.87886  2.96530  2.23159  4.86633  3.52452      9 l - - -
          2.68618  4.42225  2.77519  2.73123  3.46354  2.40513  3.72494  3.29354  2.67741  2.69355  4.24690  2.90347  2.73739  3.18146  2.89801  2.37887  2.77519  2.98518  4.58477  3.61503
          0.04662  3.48477  4.20712  0.61958  0.77255  0.48576  0.95510
     10   2.33586  4.19749  3.01931  2.76163  3.57503  2.99275  3.81131  2.95450  2.67106  2.64129  3.57427  3.08076  2.70258  3.12098  2.92708  2.50455  2.73862  2.69218  5.03161  3.72606     10 a - - -
          2.68618  4.42225  2.77519  2.73123  3.46354  2.40513  3.72494  3.29354  2.67741  2.69355  4.24690  2.90347  2.73739  3.18146  2.89801  2.37887  2.77519  2.98518  4.58477  3.61503
          0.04627  3.49204  4.21438  0.61958  0.77255  0.48576  0.95510
     11   2.58351  4.46570  2.89165  2.60281  3.47188  3.19239  3.65589  3.02777  2.03214  2.72072  3.77049  3.01380  3.74196  2.92745  2.59989  2.70025  2.89468  2.79589  4.98230  3.64673     11 k - - -
          2.68618  4.42225  2.77519  2.73123  3.46354  2.40513  3.72494  3.29354  2.67741  2.69355  4.24690  2.90347  2.73739  3.18146  2.89801  2.37887  2.77519  2.98518  4.58477  3.61503
          0.04637  3.49289  4.20652  0.61958  0.77255  0.48576  0.95510
     12   2.21228  4.23091  3.47559  3.06355  3.41258  3.32721  3.99829  2.33516  2.88150  2.17788  3.04781  3.36439  3.87039  3.30724  3.16073  2.73078  2.83206  2.20672  5.06955  3.78502     12 l - - -
          2.68618  4.42225  2.77519  2.73123  3.46354  2.40513  3.72494  3.29354  2.67741  2.69355  4.24690  2.90347  2.73739  3.18146  2.89801  2.37887  2.77519  2.98518  4.58477  3.61503
          0.04442  3.53196  4.25431  0.61958  0.77255  0.48584  0.95497
     13   2.61175  4.58575  2.75263  2.49781  3.86295  3.18101  3.58489  3.32001  1.86076  2.98385  3.94905  2.93097  3.73696  2.84395  2.49864  2.64440  2.91702  3.03129  5.14467  3.82970     13 k - - -
          2.68618  4.42225  2.77519  2.73123  3.46354  2.40513  3.72494  3.29354  2.67741  2.69355  4.24690  2.90347  2.73739  3.18146  2.89801  2.37887  2.77519  2.98518  4.58477  3.61503
          0.04442  3.53196  4.25431  0.61958  0.77255  0.48584  0.95497
     14   2.39239  4.32764  2.84862  2.60433  3.77211  3.05779  3.74788  3.10095  2.52217  2.81196  3.81070  2.98392  3.67868  2.73682  2.81857  2.49376  2.37926  2.80873  5.17843  3.86391     14 t - - -
          2.68618  4.42225  2.77519  2.73123  3.46354  2.40513  3.72494  3.29354  2.67741  2.69355  4.24690  2.90347  2.73739  3.18146  2.89801  2.37887  2.77519  2.98518  4.58477  3.61503
          0.04442  3.53196  4.25431  0.61958  0.77255  0.48584  0.95497
     15   2.00473  4.21893  2.78154  2.58308  3.87176  2.92172  3.80536  3.18915  2.67311  3.00787  3.93961  2.67577  3.60118  3.07161  2.98895  2.38073  2.69119  2.82577  5.26010  3.93626     15 a - - -
          2.68618  4.42225  2.77519  2.73123  3.46354  2.40513  3.72494  3.29354  2.67741  2.69355  4.24690  2.90347  2.73739  3.18146  2.89801  2.37887  2.77519  2.98518  4.58477  3.61503
          0.04651  3.53196  4.12301  0.61958  0.77255  0.48584  0.95497
     16   2.13735  4.25658  3.14330  2.83929  3.42439  3.16074  3.71008  2.73297  2.70177  2.30631  3.59342  3.16563  3.76147  3.15879  2.97980  2.61217  2.79508  2.52272  4.97199  3.60462     16 a - - -
          2.68618  4.42225  2.77519  2.73123  3.46354  2.40513  3.72494  3.29354  2.67741  2.69355  4.24690  2.90347  2.73739  3.18146  2.89801  2.37887  2.77519  2.98518  4.58477  3.61503
          0.04451  3.52997  4.25231  0.61958  0.77255  0.48504  0.95627
     17   2.43378  4.39388  2.78644  2.53467  3.75586  3.07920  3.70090  3.21628  2.48689  2.83357  3.82093  2.94477  2.91103  2.67597  2.80105  2.54737  2.78805  2.87005  5.14281  3.81815     17 a - - -
          2.68618  4.42225  2.77519  2.73123  3.46354  2.40513  3.72494  3.29354  2.67741  2.69355  4.24690  2.90347  2.73739  3.18146  2.89801  2.37887  2.77519  2.98518  4.58477  3.61503
          0.04442  3.53196  4.25431  0.61958  0.77255  0.48584  0.95497
     18   2.41274  4.23684  3.29367  2.87459  3.46390  3.22246  3.83221  2.72209  2.71834  2.44902  3.02287  3.20300  3.78253  3.14162  3.01808  2.21226  2.75891  2.50151  4.98481  3.66110     18 s - - -
          2.68618  4.42225  2.77519  2.73123  3.46354  2.40513  3.72494  3.29354  2.67741  2.69355  4.24690  2.90347  2.73739  3.18146  2.89801  2.37887  2.77519  2.98518  4.58477  3.61503
          0.04262  3.59111  4.25737  0.61958  0.77255  0.48584  0.95497
     19   2.42888  4.43711  2.57288  2.24249  4.04941  2.22109  3.74134  3.42453  2.60830  3.12502  4.02700  2.85852  3.60987  2.97279  2.97202  2.52112  2.75587  3.05564  5.34437  4.05515     19 g - - -
          2.68618  4.42225  2.77519  2.73123  3.46354  2.40513  3.72494  3.29354  2.67741  2.69355  4.24690  2.90347  2.73739  3.18146  2.89801  2.37887  2.77519  2.98518  4.58477  3.61503
          0.04185  3.59033  4.31268  0.61958  0.77255  0.48625  0.95433
     20   2.72213  4.30639  3.89449  3.45310  3.23472  3.69456  4.26299  1.99440  3.25392  1.82585  3.22175  3.73111  4.17337  3.64380  3.50584  3.09543  3.04128  1.62968  5.05419  3.73625     20 v - - -
          2.68618  4.42225  2.77519  2.73123  3.46354  2.40513  3.72494  3.29354  2.67741  2.69355  4.24690  2.90347  2.73739  3.18146  2.89801  2.37887  2.77519  2.98518  4.58477  3.61503
          0.04185  3.59045  4.31280  0.61958  0.77255  0.48630  0.95425
     21   2.62597  4.59051  2.75455  2.10750  3.75054  3.27766  3.67803  3.02607  2.45218  2.46896  3.75818  2.95253  3.66439  2.90714  2.79113  2.71668  2.90487  2.79809  5.14858  3.82563     21 e - - -
```
