## Supplementary material for "A diverse repertoire of anti-defense systems is encoded in the leading region of plasmids": Dataset 5 (part 2 of 13)

```
          2.68618  4.42225  2.77519  2.73123  3.46354  2.40513  3.72494  3.29354  2.67741  2.69355  4.24690  2.90347  2.73739  3.18146  2.89801  2.37887  2.77519  2.98518  4.58477  3.61503
          0.04871  3.59045  3.91406  0.61958  0.77255  0.48543  0.95563
     22   2.61531  4.68238  2.72180  2.22296  4.00893  3.24693  3.56112  3.41822  2.22405  3.04075  3.92132  2.87994  3.75160  2.77258  2.29087  2.51160  2.88343  3.11375  5.23867  3.94109     22 e - - -
          2.68618  4.42225  2.77519  2.73123  3.46354  2.40512  3.72494  3.29354  2.67741  2.69355  4.24690  2.90347  2.73739  3.18146  2.89801  2.37886  2.77519  2.98518  4.58477  3.61503
          0.10737  3.48898  2.64117  0.63454  0.75541  0.49027  0.94793
     23   2.62325  4.39346  3.23629  2.83466  3.03440  3.41733  3.26531  2.40515  2.61506  2.36091  3.47295  3.20614  3.88966  3.08824  2.89539  2.79945  2.90347  2.55440  4.61362  3.12336     27 l - - -
          2.68618  4.42225  2.77519  2.73123  3.46354  2.40513  3.72494  3.29354  2.67741  2.69355  4.24690  2.90347  2.73739  3.18146  2.89801  2.37887  2.77519  2.98518  4.58477  3.61503
          0.04487  3.52510  4.23873  0.61958  0.77255  0.52892  0.88975
     24   2.60189  4.46622  3.05094  2.69382  3.43459  3.32705  3.70522  2.63371  2.44908  2.43671  3.55913  3.10159  3.83168  2.57570  2.71399  2.74385  2.89430  2.67021  4.94920  3.58989     28 l - - -
          2.68618  4.42225  2.77519  2.73123  3.46354  2.40513  3.72494  3.29354  2.67741  2.69355  4.24690  2.90347  2.73739  3.18146  2.89801  2.37887  2.77519  2.98518  4.58477  3.61503
          0.04473  3.52525  4.24760  0.61958  0.77255  0.52900  0.88964
     25   2.65190  4.59930  2.95697  2.58244  3.89354  3.26044  3.57963  3.32270  1.97336  2.93529  3.89128  2.99422  3.76655  2.79070  2.05301  2.73288  2.91860  3.04636  5.11612  3.85639     29 k - - -
          2.68618  4.42225  2.77519  2.73123  3.46354  2.40513  3.72494  3.29354  2.67741  2.69355  4.24690  2.90347  2.73739  3.18146  2.89801  2.37887  2.77519  2.98518  4.58477  3.61503
          0.04473  3.52525  4.24760  0.61958  0.77255  0.52900  0.88964
     26   2.41908  4.26123  3.08763  2.78817  3.50118  3.10759  3.80993  2.85780  2.66639  2.32921  3.64457  3.12799  2.81058  3.12157  2.92787  2.59147  2.78478  2.63323  4.99316  3.67032     30 l - - -
          2.68618  4.42225  2.77519  2.73123  3.46354  2.40513  3.72494  3.29354  2.67741  2.69355  4.24690  2.90347  2.73739  3.18146  2.89801  2.37887  2.77519  2.98518  4.58477  3.61503
          0.04473  3.52525  4.24760  0.61958  0.77255  0.52900  0.88964
     27   2.65253  4.81307  2.08056  1.89547  4.11326  3.06916  3.62053  3.52221  2.53728  3.20464  4.12449  2.65756  3.67121  2.83106  2.97813  2.64733  2.95720  3.20130  5.39086  4.02411     31 e - - -
          2.68618  4.42225  2.77519  2.73123  3.46354  2.40513  3.72494  3.29354  2.67741  2.69355  4.24690  2.90347  2.73739  3.18146  2.89801  2.37887  2.77519  2.98518  4.58477  3.61503
          0.04473  3.52525  4.24760  0.61958  0.77255  0.52900  0.88964
     28   2.21377  4.12982  2.86007  2.67635  3.90517  2.46937  3.84244  3.33670  2.76051  3.04520  3.97965  2.99318  2.54696  3.13467  3.05941  2.38636  2.67272  2.93143  5.19610  3.99137     32 a - - -
          2.68618  4.42225  2.77519  2.73123  3.46352  2.40513  3.72494  3.29354  2.67741  2.69355  4.24690  2.90347  2.73740  3.18146  2.89801  2.37887  2.77519  2.98518  4.58475  3.61501
          0.04712  3.45056  4.24760  0.64250  0.74649  0.52900  0.88964
     29   2.77765  4.42872  3.51854  3.10949  2.74442  3.61379  3.75636  2.46428  2.87739  1.83848  3.29792  3.43310  4.04882  3.31142  3.13280  3.00601  3.05253  2.39342  4.43002  2.66073     38 l - - -
          2.68618  4.42225  2.77519  2.73123  3.46354  2.40513  3.72494  3.29354  2.67741  2.69355  4.24690  2.90347  2.73739  3.18146  2.89801  2.37887  2.77519  2.98518  4.58477  3.61503
          0.04472  3.52552  4.24787  0.61958  0.77255  0.46665  0.98645
     30   2.60665  4.65453  2.67799  2.27680  4.00325  3.23440  3.58716  3.32562  2.12387  2.99787  3.89446  2.87452  3.75133  2.79999  2.61287  2.66464  2.54976  3.02916  5.25921  3.96543     39 k - - -
          2.68618  4.42225  2.77519  2.73123  3.46354  2.40513  3.72494  3.29354  2.67741  2.69355  4.24690  2.90347  2.73739  3.18146  2.89801  2.37887  2.77519  2.98518  4.58477  3.61503
          0.04208  3.58504  4.30738  0.61958  0.77255  0.48303  0.95948
     31   2.75015  4.30672  3.89061  3.32206  3.25927  3.80265  4.08016  2.24440  2.96668  1.91413  1.92909  3.65211  4.15702  3.47889  3.39700  3.06066  2.98092  2.27361  4.91182  3.71164     40 l - - -
          2.68618  4.42225  2.77519  2.73123  3.46354  2.40513  3.72494  3.29354  2.67741  2.69355  4.24690  2.90347  2.73739  3.18146  2.89801  2.37887  2.77519  2.98518  4.58477  3.61503
          0.02841  3.97093  4.69328  0.61958  0.77255  0.48584  0.95497
     32   2.43295  4.93267  2.99258  2.36078  4.23917  3.43114  3.58208  3.65102  2.03820  3.17496  4.00639  2.94766  3.82897  2.49502  2.16175  2.66451  2.66335  3.30578  5.37327  4.06102     41 k - - -
          2.68618  4.42225  2.77519  2.73123  3.46354  2.40513  3.72494  3.29354  2.67741  2.69355  4.24690  2.90347  2.73739  3.18146  2.89801  2.37887  2.77519  2.98518  4.58477  3.61503
          0.24243  3.97103  1.62745  0.61958  0.77255  0.48584  0.95497
     33   2.52757  4.37584  2.86234  2.68270  3.58019  3.06727  3.74441  2.41287  2.67016  2.50969  3.50797  3.12839  3.84783  3.00157  3.06248  2.69682  2.78223  2.37807  5.01615  3.74375     42 v - - -
          2.68618  4.42225  2.77519  2.73123  3.46354  2.40513  3.72494  3.29354  2.67741  2.69355  4.24690  2.90347  2.73739  3.18146  2.89801  2.37887  2.77519  2.98518  4.58477  3.61503
          0.03935  3.76380  4.17390  0.61958  0.77255  0.57183  0.83124
     34   2.45892  4.61177  2.73481  2.41537  4.16281  2.84872  3.70747  3.59337  2.48592  3.19761  4.02107  2.41965  3.07524  2.88282  2.97974  2.13256  2.80506  3.19969  5.42408  4.09872     43 s - - -
          2.68631  4.42238  2.77517  2.73130  3.46343  2.40517  3.72504  3.29367  2.67745  2.69347  4.24702  2.90353  2.73742  3.18111  2.89789  2.37891  2.77501  2.98520  4.58490  3.61502
          0.29232  1.41516  4.54823  1.28137  0.32525  0.61358  0.77960
     35   2.52669  4.35824  3.29634  2.74639  3.57564  3.43845  3.75260  2.88734  2.51396  2.62331  3.13867  3.17239  3.80324  3.02307  3.04764  2.42820  2.36244  2.33747  4.98681  3.73607     57 v - - -
          2.68621  4.42229  2.77523  2.73127  3.46357  2.40516  3.72495  3.29297  2.67744  2.69353  4.24693  2.90350  2.73743  3.18150  2.89804  2.37890  2.77523  2.98502  4.58480  3.61507
          0.50848  1.28224  2.11053  0.22781  1.59097  0.51682  0.90737
     36   2.53946  4.90989  2.64585  1.76586  4.25209  3.29840  3.63602  3.67185  2.40763  3.24862  4.07480  2.84715  2.91323  2.78892  2.70121  2.65448  2.91241  3.30845  5.45738  4.10568     59 e - - -
          2.68621  4.42228  2.77523  2.73114  3.46357  2.40516  3.72495  3.29344  2.67744  2.69357  4.24693  2.90341  2.73730  3.18150  2.89804  2.37890  2.77523  2.98522  4.58480  3.61476
          0.17742  1.87961  4.61305  0.66034  0.72707  0.39396  1.12202
     37   3.07091  4.44430  4.62980  4.03816  3.50129  4.20481  4.51761  2.37928  3.42824  2.07817  1.00312  4.21998  4.55114  4.03096  3.99628  3.50744  3.00872  2.57867  5.12935  3.96224     65 m - - -
          2.68618  4.42225  2.77519  2.73123  3.46354  2.40513  3.72494  3.29354  2.67741  2.69355  4.24690  2.90347  2.73739  3.18146  2.89801  2.37887  2.77519  2.98518  4.58477  3.61503
          0.02183  4.90636  4.25475  0.61958  0.77255  0.48584  0.95497
     38   2.74172  5.26587  2.73340  2.46243  4.03311  3.62592  3.82008  4.03801  2.18682  3.55604  4.31654  3.10816  3.99178  2.74897  3.05712  1.37144  2.91610  3.63768  5.71997  3.49228     66 s - - -
          2.68618  4.42225  2.77519  2.73123  3.46354  2.40513  3.72494  3.29354  2.67741  2.69355  4.24690  2.90347  2.73739  3.18146  2.89801  2.37887  2.77519  2.98518  4.58477  3.61503
          0.01394  4.89847  5.05392  0.61958  0.77255  0.46940  0.98183
     39   2.90555  5.17950  3.17358  2.12826  4.70298  3.37249  3.83545  4.16680  2.19129  3.34622  4.40565  2.50319  4.06209  2.93881  1.41430  2.87472  3.13115  3.72688  5.78039  4.08798     67 r - - -
          2.68621  4.42227  2.77534  2.73129  3.46317  2.40547  3.72524  3.29246  2.67773  2.69326  4.24648  2.90352  2.73727  3.18132  2.89819  2.37904  2.77493  2.98551  4.58460  3.61450
          0.22528  1.85773  3.08607  2.22729  0.11409  0.49286  0.94386
     40   3.06496  4.43307  4.94127  4.33790  1.37412  4.24887  4.57133  2.14060  4.14874  1.59101  3.36085  4.37992  4.58351  4.27453  3.93127  3.56345  3.00659  2.22169  5.03889  3.78166     92 f - - -
          2.68618  4.42225  2.77519  2.73123  3.46354  2.40513  3.72494  3.29354  2.67741  2.69355  4.24690  2.90347  2.73739  3.18146  2.89801  2.37887  2.77519  2.98518  4.58477  3.61503
          0.01337  4.88384  5.16555  0.61958  0.77255  0.59466  0.80241
     41   2.86571  4.26271  4.68364  3.54044  3.10220  4.02083  4.34715  1.63932  3.89517  2.23198  2.99665  4.13358  4.38471  3.50636  3.95539  3.32605  3.03533  1.61526  4.88520  2.58848     93 v - - -
          2.68618  4.42225  2.77519  2.73123  3.46354  2.40513  3.72494  3.29354  2.67741  2.69355  4.24690  2.90347  2.73739  3.18146  2.89801  2.37887  2.77519  2.98518  4.58477  3.61503
          0.01686  4.88899  4.69018  0.61958  0.77255  0.59929  0.79674
     42   2.84007  3.72927  3.00820  2.70061  4.23962  3.67682  3.28085  3.65117  2.44521  1.58929  3.87235  2.51792  4.06625  2.44459  3.11059  2.88299  3.07107  3.33686  5.51665  4.18965     94 l - - -
          2.68618  4.42225  2.77519  2.73123  3.46354  2.40513  3.72494  3.29354  2.67741  2.69355  4.24690  2.90347  2.73739  3.18146  2.89801  2.37887  2.77519  2.98518  4.58477  3.61503
          0.01458  4.88602  4.97352  0.61958  0.77255  0.44984  1.01537
     43   2.53058  4.75905  3.40073  2.63057  3.92860  1.32313  4.00333  3.07031  2.91679  2.88641  3.14110  3.40686  4.15624  3.24502  3.32709  2.93774  3.09190  3.05091  5.27492  3.56976     95 g - - -
          2.68618  4.42225  2.77519  2.73123  3.46354  2.40513  3.72494  3.29354  2.67741  2.69355  4.24690  2.90347  2.73739  3.18146  2.89801  2.37887  2.77519  2.98518  4.58477  3.61503
          0.01085  4.92499  5.64734  0.61958  0.77255  0.51947  0.90346
     44   3.59546  6.30313  1.05984  2.38625  5.56872  3.76988  4.36173  5.13819  3.44942  4.18947  5.45212  1.17577  4.42482  3.53183  4.10463  3.44086  3.89486  4.67058  6.73129  5.06917     96 d - - -
          2.68618  4.42225  2.77519  2.73123  3.46354  2.40513  3.72494  3.29354  2.67741  2.69355  4.24690  2.90347  2.73739  3.18146  2.89801  2.37887  2.77519  2.98518  4.58477  3.61503
          0.03610  4.92502  3.56859  0.61958  0.77255  0.51947  0.90346
     45   2.13193  0.67889  4.91852  4.64473  4.91837  3.03982  5.26278  4.31783  4.52918  4.05204  4.70162  4.25962  4.32072  4.69879  4.63683  2.12042  3.01741  3.72684  6.33168  5.22134     97 C - - -
          2.68618  4.42225  2.77519  2.73123  3.46354  2.40513  3.72494  3.29354  2.67741  2.69355  4.24690  2.90347  2.73739  3.18146  2.89801  2.37887  2.77519  2.98518  4.58477  3.61503
          0.01110  4.90181  5.62416  0.61958  0.77255  0.58000  0.82075
     46   2.78519  4.35926  4.93378  4.33035  2.68866  4.19556  4.54246  1.42084  4.13363  1.90583  3.06564  4.34486  4.54512  4.08872  4.16084  3.39718  3.19204  1.60730  5.03033  3.85736     98 i - - -
          2.68618  4.42225  2.77519  2.73123  3.46354  2.40513  3.72494  3.29354  2.67741  2.69355  4.24690  2.90347  2.73739  3.18146  2.89801  2.37887  2.77519  2.98518  4.58477  3.61503
          0.01110  4.90181  5.62416  0.61958  0.77255  0.58000  0.82075
     47   2.49849  5.35870  1.73345  1.92785  4.69953  3.60926  3.38841  4.13846  2.55000  3.66206  4.40143  3.04726  4.01551  2.73302  2.59749  2.58420  2.66707  3.74725  5.79306  4.38217     99 d - - -
          2.68618  4.42225  2.77519  2.73123  3.46354  2.40513  3.72494  3.29354  2.67741  2.69355  4.24690  2.90347  2.73739  3.18146  2.89801  2.37887  2.77519  2.98518  4.58477  3.61503
          0.01110  4.90181  5.62416  0.61958  0.77255  0.48024  0.96399
     48   2.47936  4.30112  3.84141  4.02140  3.28470  3.10594  4.35350  1.97262  3.85484  2.15802  3.12449  4.11478  4.39747  4.02906  3.94455  3.33273  2.98570  1.39518  4.92271  3.18630    100 v - - -
          2.68603  4.42181  2.77550  2.73061  3.46366  2.40534  3.72461  3.29318  2.67712  2.69370  4.24734  2.90373  2.73767  3.18142  2.89804  2.37908  2.77560  2.98463  4.58521  3.61441
          0.08697  2.52755  5.67256  2.36697  0.09846  0.50810  0.92040
     49   3.09923  4.79763  5.34415  4.74086  2.99232  4.68241  4.99476  2.52785  4.50603  1.40726  1.03035  4.81781  4.94410  4.61843  4.57486  4.00921  3.68595  2.58085  5.14931  4.24953    132 m - - -
          2.68618  4.42225  2.77519  2.73123  3.46354  2.40513  3.72494  3.29354  2.67741  2.69355  4.24690  2.90347  2.73739  3.18146  2.89801  2.37887  2.77519  2.98518  4.58477  3.61503
          0.01684  4.98108  4.62194  0.61958  0.77255  0.51264  0.91357
     50   1.72995  5.29984  3.15610  2.48780  4.61366  3.58612  3.84826  4.07636  1.97407  3.59116  4.23020  3.14076  3.72174  2.95643  2.28162  2.26207  2.87431  3.59969  5.75166  3.79632    133 a - - -
          2.68618  4.42225  2.77519  2.73123  3.46354  2.40513  3.72494  3.29354  2.67741  2.69355  4.24690  2.90347  2.73739  3.18146  2.89801  2.37887  2.77519  2.98518  4.58477  3.61503
          0.01028  4.97852  5.70087  0.61958  0.77255  0.53000  0.88821
     51   2.77355  5.31543  3.11245  2.48184  4.68205  2.57153  3.81805  4.15717  2.28954  3.10257  4.39407  2.90956  4.04496  2.53341  1.83086  2.64509  2.29659  3.73353  5.78855  4.38836    134 r - - -
          2.68618  4.42225  2.77519  2.73123  3.46354  2.40513  3.72494  3.29354  2.67741  2.69355  4.24690  2.90347  2.73739  3.18146  2.89801  2.37887  2.77519  2.98518  4.58477  3.61503
          0.01028  4.97852  5.70087  0.61958  0.77255  0.53000  0.88821
     52   3.24866  4.60091  5.15983  4.55286  1.77198  4.43874  4.73842  1.32944  4.35687  1.54187  2.96759  4.58252  4.74674  3.83589  4.36509  3.75799  3.47464  2.72805  4.91399  3.85163    135 i - - -
          2.68618  4.42225  2.77519  2.73123  3.46354  2.40513  3.72494  3.29354  2.67741  2.69355  4.24690  2.90347  2.73739  3.18146  2.89801  2.37887  2.77519  2.98518  4.58477  3.61503
          0.01028  4.97852  5.70087  0.61958  0.77255  0.53000  0.88821
     53   2.41910  5.21703  3.11095  3.04030  4.92835  3.71259  4.39138  4.36605  2.78006  3.96228  4.78504  3.50614  0.76192  3.57272  3.68394  2.89015  3.45025  3.92196  6.17230  4.84478    136 p - - -
          2.68662  4.42187  2.77518  2.73080  3.46338  2.40513  3.72539  3.29374  2.67741  2.69342  4.24606  2.90323  2.73783  3.18143  2.89811  2.37910  2.77501  2.98466  4.58515  3.61511
          0.11166  2.57205  3.53096  2.38828  0.09628  0.53000  0.88821
     54   2.69036  5.40569  1.38283  2.32702  4.07827  2.88002  3.86022  4.22381  2.38656  3.70687  4.45197  2.92729  3.36419  2.91581  3.11162  2.59352  3.13934  3.79131  5.84299  4.43019    168 d - - -
          2.68618  4.42225  2.77519  2.73123  3.46354  2.40513  3.72494  3.29354  2.67741  2.69355  4.24690  2.90347  2.73739  3.18146  2.89801  2.37887  2.77519  2.98518  4.58477  3.61503
          0.01065  4.95225  5.64651  0.61958  0.77255  0.59623  0.80048
     55   2.88075  5.30848  2.77534  2.50963  4.73155  2.74152  3.20701  4.21519  2.21179  3.68958  4.42882  1.60933  4.04104  2.68358  2.37666  2.83171  3.11178  3.77750  5.81662  4.39720    169 n - - -
          2.68618  4.42225  2.77519  2.73123  3.46354  2.40513  3.72494  3.29354  2.67741  2.69355  4.24690  2.90347  2.73739  3.18146  2.89801  2.37887  2.77519  2.98518  4.58477  3.61503
          0.02988  4.95215  3.80011  0.61958  0.77255  0.59647  0.80019
     56   1.12750  3.52433  4.17643  3.67496  3.44835  2.99728  4.56302  3.64106  3.62181  3.35183  4.22029  3.87309  4.27764  3.89826  3.93302  1.47614  2.89564  3.26703  5.68815  4.47963    170 a - - -
          2.68618  4.42225  2.77519  2.73123  3.46354  2.40513  3.72494  3.29354  2.67741  2.69355  4.24690  2.90347  2.73739  3.18146  2.89801  2.37887  2.77519  2.98518  4.58477  3.61503
          0.01076  4.93303  5.65538  0.61958  0.77255  0.56153  0.84475
     57   3.49553  4.88361  5.73838  5.23477  3.05561  5.19126  5.77716  1.08627  5.14243  2.45976  3.92176  5.34744  5.42713  5.33314  5.24858  4.58946  3.91330  0.94070  6.11627  4.92260    171 v - - -
          2.68618  4.42225  2.77519  2.73123  3.46354  2.40513  3.72494  3.29354  2.67741  2.69355  4.24690  2.90347  2.73739  3.18146  2.89801  2.37887  2.77519  2.98518  4.58477  3.61503
          0.01056  4.95215  5.67449  0.61958  0.77255  0.59647  0.80019
     58   3.69750  6.42420  0.48502  2.42950  5.69357  3.78297  4.43338  5.27054  3.54729  4.71123  5.60270  2.94898  4.48457  3.61235  3.42618  3.52813  4.00672  4.79888  6.85446  5.26259    172 D - - -
          2.68618  4.42225  2.77519  2.73123  3.46354  2.40513  3.72494  3.29354  2.67741  2.69355  4.24690  2.90347  2.73739  3.18146  2.89801  2.37887  2.77519  2.98518  4.58477  3.61503
          0.01056  4.95215  5.67449  0.61958  0.77255  0.49671  0.93784
     59   2.25651  3.03329  4.76760  4.16051  1.45529  4.07505  4.40356  2.64149  3.48932  1.90612  2.95786  4.19994  4.43774  4.12146  4.01820  3.38215  3.14805  2.41421  4.92836  3.75090    173 f - - -
          2.68605  4.42239  2.77534  2.73137  3.46368  2.40527  3.72471  3.29321  2.67728  2.69342  4.24704  2.90361  2.73754  3.18094  2.89807  2.37889  2.77519  2.98515  4.58491  3.61517
          0.08648  2.53208  5.69822  1.34955  0.30024  0.52869  0.89008
     60   3.15808  4.90545  5.69801  5.19555  4.17977  5.18029  5.79166  0.59118  5.10152  2.21081  3.88379  5.32892  5.43132  5.31372  5.23053  4.57859  3.66878  1.81397  6.16626  4.97865    185 I - - -
          2.68618  4.42225  2.77519  2.73123  3.46354  2.40513  3.72494  3.29354  2.67741  2.69355  4.24690  2.90347  2.73739  3.18146  2.89801  2.37887  2.77519  2.98518  4.58477  3.61503
          0.01029  4.97773  5.70007  0.61958  0.77255  0.50967  0.91803
     61   3.81695  5.08164  5.79031  5.19542  2.48471  5.12730  5.44463  1.71688  5.03037  0.80853  2.78488  5.29477  5.13353  4.98292  4.99023  4.48374  4.03111  2.21803  5.61814  4.59401    186 l - - -
          2.68618  4.42225  2.77519  2.73123  3.46354  2.40513  3.72494  3.29354  2.67741  2.69355  4.24690  2.90347  2.73739  3.18146  2.89801  2.37887  2.77519  2.98518  4.58477  3.61503
          0.01024  4.98277  5.70512  0.61958  0.77255  0.50547  0.92438
     62   1.81801  3.35415  4.66814  4.24589  4.53623  3.63395  4.96480  3.87706  4.15415  3.63582  4.50462  4.17026  4.17513  4.37842  4.36036  2.75177  0.73439  2.98249  5.97909  4.81420    187 t - - -
          2.68618  4.42225  2.77519  2.73123  3.46354  2.40513  3.72494  3.29354  2.67741  2.69355  4.24690  2.90347  2.73739  3.18146  2.89801  2.37887  2.77519  2.98518  4.58477  3.61503
          0.03136  4.98572  3.72800  0.61958  0.77255  0.51073  0.91643
     63   3.52856  6.00997  0.45328  2.77799  5.64908  3.78333  4.57055  5.23497  3.75232  4.74878  5.64725  3.35873  4.50314  3.77039  4.41769  2.57653  3.95974  4.51385  6.88606  5.32770    188 D - - -
          2.68618  4.42225  2.77519  2.73123  3.46354  2.40513  3.72494  3.29354  2.67741  2.69355  4.24690  2.90347  2.73739  3.18146  2.89801  2.37887  2.77519  2.98518  4.58477  3.61503
          0.01042  4.96478  5.68713  0.61958  0.77255  0.56539  0.83965
     64   3.01981  4.69395  3.99614  3.45158  3.72843  3.98391  3.60544  2.85163  3.31145  2.39721  3.76940  3.80790  0.98965  3.66334  3.61068  3.27309  3.27122  2.69674  5.24769  3.97530    189 p - - -
          2.68618  4.42225  2.77519  2.73123  3.46354  2.40513  3.72494  3.29354  2.67741  2.69355  4.24690  2.90347  2.73739  3.18146  2.89801  2.37887  2.77519  2.98518  4.58477  3.61503
          0.01282  4.96478  5.15634  0.61958  0.77255  0.56539  0.83965
     65   2.65087  4.95005  4.31647  4.26791  5.32551  3.69037  5.33346  4.76691  4.39593  4.38131  5.39159  4.25379  0.35767  4.68684  4.58446  3.21070  3.58890  4.12290  6.67475  5.50593    190 P - - -
          2.68618  4.42225  2.77519  2.73123  3.46354  2.40513  3.72494  3.29354  2.67741  2.69355  4.24690  2.90347  2.73739  3.18146  2.89801  2.37887  2.77519  2.98518  4.58477  3.61503
          0.01045  4.96241  5.68475  0.61958  0.77255  0.57134  0.83187
     66   5.04745  6.10477  5.55117  5.53208  3.06657  5.18505  4.60261  4.98934  5.40036  4.15827  5.54529  5.23541  5.66585  5.40834  5.32873  5.04319  5.35198  4.90956  4.71822  0.16864    191 Y - - -
          2.68618  4.42225  2.77519  2.73123  3.46354  2.40513  3.72494  3.29354  2.67741  2.69355  4.24690  2.90347  2.73739  3.18146  2.89801  2.37887  2.77519  2.98518  4.58477  3.61503
          0.09446  4.96241  2.48723  0.61958  0.77255  0.57134  0.83187
     67   2.86035  4.60484  3.26235  3.12523  2.93935  2.50668  4.08760  3.11795  3.11362  1.32125  3.71938  2.84956  4.20633  3.41239  3.47611  2.86909  3.09849  2.88126  5.18786  3.94296    192 l - - -
          2.68618  4.42225  2.77519  2.73123  3.46354  2.40513  3.72494  3.29354  2.67741  2.69355  4.24690  2.90347  2.73739  3.18146  2.89801  2.37887  2.77519  2.98518  4.58477  3.61503
          0.01136  4.87930  5.60165  0.61958  0.77255  0.75266  0.63698
     68   3.07838  3.82732  4.97293  4.39060  3.61523  4.31545  4.70630  2.10186  4.22174  1.82173  3.57816  4.44822  4.66665  4.39226  4.29084  3.25296  2.85777  0.99226  5.22270  4.03732    193 v - - -
          2.68618  4.42225  2.77519  2.73123  3.46354  2.40513  3.72494  3.29354  2.67741  2.69355  4.24690  2.90347  2.73739  3.18146  2.89801  2.37887  2.77519  2.98518  4.58477  3.61503
          0.01136  4.87930  5.60165  0.61958  0.77255  0.52406  0.89676
     69   2.85810  4.99958  3.24358  2.74531  4.22135  1.39673  3.91612  3.62848  2.57881  3.06142  4.07670  3.13826  4.09709  2.79605  3.17971  2.52646  2.79614  3.32281  3.90952  3.70065    194 g - - -
          2.68626  4.42261  2.77501  2.73143  3.46390  2.40446  3.72530  3.29390  2.67731  2.69370  4.24725  2.90238  2.73761  3.18182  2.89818  2.37902  2.77555  2.98554  4.58319  3.61465
          0.41352  1.54031  2.08451  1.39260  0.28559  0.50645  0.92289
     70   2.73251  4.35947  4.66225  4.07769  1.14961  4.08414  4.27451  2.62312  3.48640  2.07501  3.45457  4.14267  4.44357  4.06410  3.98677  3.38164  3.18752  2.59997  4.38868  2.77136    211 f - - -
          2.68618  4.42225  2.77519  2.73123  3.46354  2.40513  3.72494  3.29354  2.67741  2.69355  4.24690  2.90347  2.73739  3.18146  2.89801  2.37887  2.77519  2.98518  4.58477  3.61503
          0.01177  4.84400  5.56634  0.61958  0.77255  0.72744  0.65999
     71   2.86183  5.05052  2.94194  2.59506  4.57922  3.64458  3.47053  4.03288  2.21153  3.55008  4.25173  3.13022  4.03543  2.93337  1.33014  2.55772  2.78812  3.30098  5.71007  4.33590    212 r - - -
          2.68618  4.42225  2.77519  2.73123  3.46354  2.40513  3.72494  3.29354  2.67741  2.69355  4.24690  2.90347  2.73739  3.18146  2.89801  2.37887  2.77519  2.98518  4.58477  3.61503
          0.01147  4.86981  5.59216  0.61958  0.77255  0.68550  0.70085
     72   2.76571  5.40328  1.16058  2.45484  4.72717  3.63610  3.89148  4.20362  2.66768  3.70637  4.46718  2.74327  4.07745  2.94258  2.65953  2.90708  3.18341  3.16095  5.84348  4.42452    213 d - - -
          2.68597  4.42258  2.77523  2.73156  3.46358  2.40497  3.72455  3.29362  2.67734  2.69361  4.24723  2.90312  2.73758  3.18157  2.89834  2.37880  2.77539  2.98533  4.58421  3.61416
          0.15810  1.94775  5.61508  1.69942  0.20186  0.45394  1.00819
     73   2.87044  5.25654  2.97734  2.58060  4.66387  3.64981  3.82057  3.76540  2.11925  3.59373  4.38077  2.96360  3.44303  2.69531  1.46479  2.58828  2.74367  3.39755  5.77637  4.37909    241 r - - -
          2.68618  4.42225  2.77519  2.73123  3.46354  2.40513  3.72494  3.29354  2.67741  2.69355  4.24690  2.90347  2.73739  3.18146  2.89801  2.37887  2.77519  2.98518  4.58477  3.61503
          0.11049  4.96734  2.32642  0.61958  0.77255  0.56402  0.84146
     74   2.52259  4.83555  2.81152  2.54241  4.14378  3.05179  3.79882  4.06484  2.54405  3.57029  4.32288  2.88622  4.00096  2.16262  2.70466  1.64288  2.83799  3.65244  5.72312  4.32782    242 s - - -
          2.68618  4.42225  2.77519  2.73123  3.46354  2.40513  3.72494  3.29354  2.67741  2.69355  4.24690  2.90347  2.73739  3.18146  2.89801  2.37887  2.77519  2.98518  4.58477  3.61503
          0.01148  4.86837  5.59071  0.61958  0.77255  0.76699  0.62439
     75   2.94782  5.07886  3.15424  2.73516  4.40233  1.11115  3.48200  3.84635  2.63932  3.44382  4.26681  2.99314  4.13747  3.13722  3.21657  2.62968  3.19598  3.51463  5.66505  3.61151    243 g - - -
          2.68618  4.42225  2.77519  2.73123  3.46354  2.40513  3.72494  3.29354  2.67741  2.69355  4.24690  2.90347  2.73739  3.18146  2.89801  2.37887  2.77519  2.98518  4.58477  3.61503
          0.05511  4.87098  3.08018  0.61958  0.77255  0.66791  0.71904
     76   2.92753  5.29021  3.32771  2.56121  4.76624  3.76535  3.86299  4.19742  1.84890  3.67427  4.45496  3.02274  4.14645  2.98363  1.21995  2.68141  3.23297  3.40011  5.78689  4.46127    244 r - - -
          2.68618  4.42225  2.77519  2.73123  3.46354  2.40513  3.72494  3.29354  2.67741  2.69355  4.24690  2.90347  2.73739  3.18146  2.89801  2.37887  2.77519  2.98518  4.58477  3.61503
          0.03292  4.85603  3.70493  0.61958  0.77255  0.79982  0.59677
     77   2.80043  5.08809  3.17602  2.62225  4.35210  3.63213  3.57270  3.78105  2.61355  3.36019  3.28144  2.91099  3.53696  2.55949  3.01968  2.00093  1.67436  3.43578  5.57977  4.22920    245 t - - -
          2.68618  4.42225  2.77519  2.73123  3.46354  2.40513  3.72494  3.29354  2.67741  2.69355  4.24690  2.90347  2.73739  3.18146  2.89801  2.37887  2.77519  2.98518  4.58477  3.61503
          0.01188  4.83499  5.55734  0.61958  0.77255  0.83628  0.56796
     78   2.96655  4.39095  3.73425  3.97501  3.54009  4.12626  4.46645  1.11096  3.84713  2.33189  3.48358  4.14959  4.48672  4.05997  4.00344  3.02906  2.94660  1.78572  5.09935  3.85198    246 i - - -
          2.68607  4.42128  2.77492  2.73158  3.46362  2.40528  3.72529  3.29381  2.67737  2.69386  4.24724  2.90335  2.73733  3.18140  2.89830  2.37873  2.77536  2.98451  4.58422  3.61475
          0.29710  1.37366  5.55960  1.30844  0.31504  0.52627  0.89356
     79   1.30273  5.27869  2.62234  2.49264  4.58599  3.64403  3.84854  3.55145  2.20459  3.56939  4.33506  2.96333  3.54764  2.96143  3.09148  2.85072  2.95320  3.64210  5.73912  4.35238    265 a - - -
          2.68618  4.42225  2.77519  2.73123  3.46354  2.40513  3.72494  3.29354  2.67741  2.69355  4.24690  2.90347  2.73739  3.18146  2.89801  2.37887  2.77519  2.98518  4.58477  3.61503
          0.01083  4.92646  5.64881  0.61958  0.77255  0.66492  0.72219
     80   2.74515  5.32641  2.72223  2.52826  4.60995  1.10396  3.96260  4.05570  2.57835  3.61193  4.40835  2.97715  4.13406  3.09814  3.25231  2.96939  3.22868  3.68906  4.27720  4.43450    266 g - - -
          2.68618  4.42225  2.77519  2.73123  3.46354  2.40513  3.72494  3.29354  2.67741  2.69355  4.24690  2.90347  2.73739  3.18146  2.89801  2.37887  2.77519  2.98518  4.58477  3.61503
          0.01083  4.92646  5.64881  0.61958  0.77255  0.66492  0.72219
     81   2.82947  5.57767  1.13038  2.14139  4.90553  3.03266  3.37058  4.30400  2.56494  3.87521  4.63334  3.12973  4.13413  2.70139  3.27898  2.98071  3.25613  3.94750  6.00961  4.57334    267 d - - -
          2.68631  4.42253  2.77487  2.73151  3.46319  2.40515  3.72523  3.29295  2.67756  2.69342  4.24718  2.90359  2.73740  3.18120  2.89812  2.37895  2.77548  2.98546  4.58053  3.61531
          0.34780  1.32589  3.56861  1.00101  0.45809  0.58552  0.81377
     82   2.83758  5.33004  2.89075  2.19236  4.66279  3.52565  3.81574  4.12991  1.43148  3.62910  4.37447  2.72231  4.02153  2.76158  2.85682  2.82000  3.02432  2.58753  5.76910  3.75000    273 k - - -
          2.68618  4.42225  2.77519  2.73123  3.46354  2.40513  3.72494  3.29354  2.67741  2.69355  4.24690  2.90347  2.73739  3.18146  2.89801  2.37887  2.77519  2.98518  4.58477  3.61503
          0.01089  4.92118  5.64353  0.61958  0.77255  0.67639  0.71019
     83   2.71822  4.78808  3.46116  2.73398  3.07572  3.23111  3.98115  3.03811  2.87784  3.01739  3.50394  2.75647  4.13994  3.15393  2.99413  2.76919  1.47451  3.08374  5.33853  3.59695    274 t - - -
          2.68618  4.42225  2.77519  2.73123  3.46354  2.40513  3.72494  3.29354  2.67741  2.69355  4.24690  2.90347  2.73739  3.18146  2.89801  2.37887  2.77519  2.98518  4.58477  3.61503
          0.01089  4.92121  5.64356  0.61958  0.77255  0.46428  0.99044
     84   2.78505  5.40635  1.22222  2.47142  4.73077  3.18806  3.57480  4.15030  2.64828  3.26230  4.45648  2.95274  4.07992  2.80934  3.14509  2.57885  2.90735  3.78664  5.84994  4.44198    275 d - - -
          2.68598  4.42201  2.77544  2.73116  3.46176  2.40571  3.72455  3.29378  2.67746  2.69386  4.24648  2.90362  2.73762  3.18124  2.89780  2.37883  2.77512  2.98577  4.58371  3.61413
          0.29512  1.49318  3.47707  1.78340  0.18400  0.54840  0.86245
     85   2.44356  5.37420  2.40023  1.47958  4.71779  3.63438  3.52274  4.20319  2.28883  3.67869  4.41562  2.87418  4.03036  2.41504  2.94714  2.82745  3.09689  3.58771  5.80726  3.88980    286 e - - -
          2.68618  4.42225  2.77519  2.73123  3.46354  2.40513  3.72494  3.29354  2.67741  2.69355  4.24690  2.90347  2.73739  3.18146  2.89801  2.37887  2.77519  2.98518  4.58477  3.61503
          0.01257  4.95643  5.21183  0.61958  0.77255  0.61717  0.77538
     86   4.39300  5.58342  3.71446  5.09341  1.97822  5.02431  4.10558  4.17386  4.94556  3.52539  4.74569  4.76616  5.41600  4.85288  4.93912  4.47909  4.60642  4.05720  0.57669  2.27251    287 W - - -
          2.68618  4.42225  2.77519  2.73123  3.46354  2.40513  3.72494  3.29354  2.67741  2.69355  4.24690  2.90347  2.73739  3.18146  2.89801  2.37887  2.77519  2.98518  4.58477  3.61503
          0.03416  4.95442  3.62961  0.61958  0.77255  0.62197  0.76978
     87   2.96704  4.41399  3.02409  3.91697  3.14902  4.09557  4.41080  2.20868  3.79086  1.04378  3.47337  4.10318  4.45533  3.99684  3.95045  3.29270  2.92441  2.33650  5.04781  3.86333    288 l - - -
          2.68618  4.42225  2.77519  2.73123  3.46354  2.40513  3.72494  3.29354  2.67741  2.69355  4.24690  2.90347  2.73739  3.18146  2.89801  2.37887  2.77519  2.98518  4.58477  3.61503
          0.01078  4.93105  5.65339  0.61958  0.77255  0.67486  0.71177
     88   2.71837  5.32455  2.85189  2.51096  4.65537  3.62860  3.52679  4.13090  2.28630  3.45031  3.85582  3.01376  3.99937  1.47776  2.62762  2.57507  2.88965  3.25138  5.76553  4.36410    289 q - - -
          2.68618  4.42225  2.77519  2.73123  3.46354  2.40513  3.72494  3.29354  2.67741  2.69355  4.24690  2.90347  2.73739  3.18146  2.89801  2.37887  2.77519  2.98518  4.58477  3.61503
          0.01078  4.93105  5.65339  0.61958  0.77255  0.58536  0.81397
     89   2.73104  5.28227  3.15100  2.16485  4.58951  3.46543  3.66059  3.70863  2.49733  3.18828  4.33420  2.90737  1.48628  2.73881  2.92463  2.85022  3.10390  3.65266  5.73655  4.35300    290 p - - -
          2.68618  4.42225  2.77519  2.73123  3.46354  2.40513  3.72494  3.29354  2.67741  2.69355  4.24690  2.90347  2.73739  3.18146  2.89801  2.37887  2.77519  2.98518  4.58477  3.61503
          0.01055  4.95270  5.67505  0.61958  0.77255  0.62601  0.76512
     90   1.25985  3.06310  3.69208  3.76811  3.18252  3.54393  4.29899  2.44997  3.64871  2.04344  3.48240  3.97389  4.36004  3.86870  3.82923  3.25722  3.12034  2.54245  4.98234  3.79035    291 a - - -
          2.68619  4.42263  2.77547  2.73095  3.46283  2.40538  3.72493  3.29344  2.67763  2.69305  4.24485  2.90385  2.73708  3.18184  2.89834  2.37925  2.77526  2.98491  4.58234  3.61541
          0.28271  1.50737  3.69808  1.41049  0.27975  0.52964  0.88871
     91   2.71627  1.69682  3.42771  2.61960  3.02338  3.75422  3.97471  3.43335  2.32141  3.09404  3.94652  3.35277  4.14080  3.00257  3.05811  2.44329  2.82217  3.11600  5.40030  4.09276    300 c - - -
          2.68618  4.42225  2.77519  2.73123  3.46354  2.40513  3.72494  3.29354  2.67741  2.69355  4.24690  2.90347  2.73739  3.18146  2.89801  2.37887  2.77519  2.98518  4.58477  3.61503
          0.23229  4.95454  1.60827  0.61958  0.77255  0.62179  0.76999
     92   2.63813  5.24237  2.79037  2.37518  4.56348  3.56257  3.23573  4.00402  2.50281  2.97027  4.29042  1.56893  3.96023  2.78242  2.67168  2.60375  3.02158  3.62031  5.68833  4.24178    301 n - - -
          2.68612  4.42233  2.77527  2.73117  3.46362  2.40520  3.72502  3.29362  2.67736  2.69350  4.24697  2.90354  2.73734  3.18154  2.89808  2.37885  2.77514  2.98509  4.58395  3.61511
          0.07087  2.74645  5.45772  1.17858  0.36776  0.57791  0.82341
     93   2.88144  5.76314  2.56171  0.90950  5.08054  3.32620  4.07306  4.58759  2.93604  4.03619  4.84516  3.13819  4.21250  2.10805  3.48879  3.11215  3.45436  4.14536  6.19981  4.73438    307 e - - -
          2.68618  4.42225  2.77519  2.73123  3.46354  2.40513  3.72494  3.29354  2.67741  2.69355  4.24690  2.90347  2.73739  3.18146  2.89801  2.37887  2.77519  2.98518  4.58477  3.61503
          0.01140  4.87534  5.59769  0.61958  0.77255  0.78652  0.60775
     94   2.88975  4.28636  4.69628  4.09292  3.05444  4.04184  4.35071  2.69622  3.40954  2.01684  1.31913  4.14919  4.40238  4.06502  3.97009  3.34727  3.12132  2.20175  3.93215  2.94285    308 m - - -
          2.68618  4.42225  2.77519  2.73123  3.46354  2.40513  3.72494  3.29354  2.67741  2.69355  4.24690  2.90347  2.73739  3.18146  2.89801  2.37887  2.77519  2.98518  4.58477  3.61503
          0.03789  4.87759  3.52116  0.61958  0.77255  0.69732  0.68899
     95   2.93249  4.73693  3.67069  3.10422  3.00123  3.86061  3.54002  3.26684  2.26927  2.94345  3.83738  3.52989  3.67825  3.36369  2.83920  3.08306  3.16166  3.03038  3.62310  1.42178    309 y - - -
          2.68618  4.42225  2.77519  2.73123  3.46354  2.40513  3.72494  3.29354  2.67741  2.69355  4.24690  2.90347  2.73739  3.18146  2.89801  2.37887  2.77519  2.98518  4.58477  3.61503
          0.01141  4.87477  5.59712  0.61958  0.77255  0.43583  1.04052
     96   3.70101  5.55132  4.34304  3.51359  4.99443  4.32426  4.05013  4.47196  2.29727  3.91067  4.79959  3.38807  4.65429  3.30570  0.53665  3.71443  3.83706  4.18407  4.12920  4.70559    310 R - - -
          2.68618  4.42225  2.77519  2.73123  3.46354  2.40513  3.72494  3.29354  2.67741  2.69355  4.24690  2.90347  2.73739  3.18146  2.89801  2.37887  2.77519  2.98518  4.58477  3.61503
          0.01031  4.97528  5.69762  0.61958  0.77255  0.47674  0.96970
     97   2.85151  4.56779  5.04535  4.47097  3.77008  4.47118  4.86276  1.90510  3.73585  2.26484  3.65348  4.57087  4.81128  4.51102  4.41860  3.79610  2.87795  0.84450  5.40087  4.20997    311 v - - -
          2.68618  4.42225  2.77519  2.73123  3.46354  2.40513  3.72494  3.29354  2.67741  2.69355  4.24690  2.90347  2.73739  3.18146  2.89801  2.37887  2.77519  2.98518  4.58477  3.61503
          0.01005  5.00102  5.72337  0.61958  0.77255  0.50437  0.92605
     98   3.05424  4.48683  4.66422  4.07632  3.52032  4.18621  4.51658  2.62623  3.91183  0.81666  3.43994  4.23061  4.54543  3.60094  4.04365  3.12438  3.05754  2.23711  5.11461  3.94203    312 l - - -
          2.68618  4.42225  2.77519  2.73123  3.46354  2.40513  3.72494  3.29354  2.67741  2.69355  4.24690  2.90347  2.73739  3.18146  2.89801  2.37887  2.77519  2.98518  4.58477  3.61503
          0.01002  5.00351  5.72586  0.61958  0.77255  0.50889  0.91919
     99   3.80655  5.87689  4.34421  3.55504  5.51117  4.35604  4.20843  4.78214  0.48152  4.13966  5.02400  3.89571  4.70970  3.33544  2.28987  3.78989  3.13094  4.45619  6.10809  5.01769    313 K - - -
          2.68618  4.42225  2.77519  2.73123  3.46354  2.40513  3.72494  3.29354  2.67741  2.69355  4.24690  2.90347  2.73739  3.18146  2.89801  2.37887  2.77519  2.98518  4.58477  3.61503
          0.01002  5.00351  5.72586  0.61958  0.77255  0.50889  0.91919
    100   3.00113  5.51603  2.30120  2.36751  4.85499  3.69598  3.93347  4.34167  1.31979  3.81585  4.56601  3.02598  2.19276  3.02698  3.12625  2.95282  3.00857  3.90492  5.94531  4.52797    314 k - - -
          2.68623  4.42243  2.77496  2.73115  3.46372  2.40520  3.72512  3.29372  2.67717  2.69373  4.24708  2.90288  2.73743  3.18164  2.89806  2.37894  2.77505  2.98532  4.58495  3.61521
          0.40950  1.16346  3.74578  0.38382  1.14336  0.50889  0.91919
    101   2.93457  5.78672  1.22646  2.58981  5.11255  1.58329  4.13453  4.61592  3.01425  4.09670  4.88245  2.98347  4.26922  2.92910  3.31952  2.90282  3.50166  4.17705  6.24333  4.78231    321 d - - -
          2.68618  4.42225  2.77519  2.73123  3.46354  2.40513  3.72494  3.29354  2.67741  2.69355  4.24690  2.90347  2.73739  3.18146  2.89801  2.37887  2.77519  2.98518  4.58477  3.61503
          0.03622  4.98294  3.55036  0.61958  0.77255  0.56365  0.84194
    102   1.28649  3.81142  3.81315  3.25024  3.76950  3.83478  4.15896  2.95791  3.20173  2.80501  3.71782  3.63399  3.35903  3.49982  3.54740  2.45780  2.23265  2.88447  5.21664  3.54958    322 a - - -
          2.68618  4.42225  2.77519  2.73123  3.46354  2.40513  3.72494  3.29354  2.67741  2.69355  4.24690  2.90347  2.73739  3.18146  2.89801  2.37887  2.77519  2.98518  4.58477  3.61503
          0.01050  4.95723  5.67958  0.61958  0.77255  0.53722  0.87796
    103   2.79877  3.69057  4.93042  4.32345  2.73945  4.18061  4.52248  2.04375  4.12243  1.08082  3.44091  4.33211  4.53501  4.25820  4.14590  3.16659  3.22876  2.10298  5.01334  3.84035    323 l - - -
          2.68618  4.42225  2.77519  2.73123  3.46354  2.40513  3.72494  3.29354  2.67741  2.69355  4.24690  2.90347  2.73739  3.18146  2.89801  2.37887  2.77519  2.98518  4.58477  3.61503
          0.01028  4.97833  5.70067  0.61958  0.77255  0.57540  0.82664
    104   2.65859  3.69048  4.82062  4.21093  3.38589  4.09476  4.42241  2.58938  4.01238  2.03699  1.40658  4.23227  4.45529  4.15434  4.04594  3.40366  3.16318  2.44738  2.34743  3.38062    324 m - - -
          2.68618  4.42225  2.77519  2.73123  3.46354  2.40513  3.72494  3.29354  2.67741  2.69355  4.24690  2.90347  2.73739  3.18146  2.89801  2.37887  2.77519  2.98518  4.58477  3.61503
          0.01020  4.98608  5.70842  0.61958  0.77255  0.57540  0.82664
    105   3.45339  4.73519  5.45130  4.90088  3.44396  4.78137  5.28057  1.67847  4.75798  1.97472  3.78131  4.97098  5.11837  4.92698  4.82954  3.75663  3.69714  0.78715  5.71058  4.52490    325 v - - -
          2.68638  4.42141  2.77489  2.73139  3.46196  2.40462  3.72547  3.29330  2.67781  2.69341  4.24680  2.90338  2.73743  3.18162  2.89831  2.37880  2.77548  2.98571  4.58530  3.61556
          0.33588  1.34196  3.73142  1.54217  0.24069  0.46709  0.98570
    106   2.67254  5.06051  3.30952  2.60357  4.30803  3.35113  3.94246  2.89580  2.62252  3.33158  4.15000  3.27183  4.11938  3.09945  2.99222  1.24390  2.55367  3.40151  5.58306  4.25596    342 s - - -
          2.68618  4.42225  2.77519  2.73123  3.46354  2.40513  3.72494  3.29354  2.67741  2.69355  4.24690  2.90347  2.73739  3.18146  2.89801  2.37887  2.77519  2.98518  4.58477  3.61503
          0.01261  4.99816  5.15361  0.61958  0.77255  0.47427  0.97376
    107   3.08159  4.48874  4.74515  4.16555  1.06156  4.20124  4.36140  2.68046  3.59674  2.35379  3.55551  4.24113  4.55897  3.66760  4.08727  3.50476  3.31229  2.58390  4.83051  2.22232    343 f - - -
          2.68619  4.42187  2.77520  2.73124  3.46355  2.40514  3.72495  3.29355  2.67742  2.69356  4.24690  2.90339  2.73740  3.18147  2.89801  2.37888  2.77520  2.98519  4.58478  3.61504
          0.05837  4.02758  3.24728  0.63717  0.75244  0.51575  0.90895
    108   2.71629  3.74202  4.31322  3.72809  3.48330  3.98972  2.83724  2.83521  3.61413  2.20799  3.16987  3.51113  4.35988  3.84169  3.80881  3.03886  2.88721  2.63912  3.96006  1.39841    346 y - - -
          2.68618  4.42225  2.77519  2.73123  3.46354  2.40513  3.72494  3.29354  2.67741  2.69355  4.24690  2.90347  2.73739  3.18146  2.89801  2.37887  2.77519  2.98518  4.58477  3.61503
          0.01026  4.98053  5.70287  0.61958  0.77255  0.61037  0.78340
    109   2.84946  5.26352  2.96861  2.48932  4.56209  1.42515  3.85982  3.68909  2.55246  3.54910  3.86258  2.50547  3.59359  2.97429  2.95764  2.66796  3.10544  3.34134  5.72613  4.34543    347 g - - -
          2.68618  4.42225  2.77519  2.73123  3.46354  2.40513  3.72494  3.29354  2.67741  2.69355  4.24690  2.90347  2.73739  3.18146  2.89801  2.37887  2.77519  2.98518  4.58477  3.61503
          0.01522  4.98053  4.79889  0.61958  0.77255  0.61037  0.78340
    110   2.73630  4.38084  4.31215  3.32792  3.17099  3.32243  4.28538  2.26480  3.61073  2.27224  3.49502  3.95089  4.35719  3.52172  3.40763  3.27045  3.12421  2.63531  1.45190  3.35834    348 w - - -
          2.68618  4.42225  2.77519  2.73123  3.46354  2.40513  3.72494  3.29354  2.67741  2.69355  4.24690  2.90347  2.73739  3.18146  2.89801  2.37887  2.77519  2.98518  4.58477  3.61503
          0.01031  4.97561  5.69796  0.61958  0.77255  0.62227  0.76943
    111   2.87978  5.22213  3.18348  2.38929  3.39311  3.67655  3.46153  3.94790  2.63484  3.49950  4.28088  1.37207  4.07039  2.99613  2.76751  2.42655  3.06930  3.57905  5.68940  3.49239    349 n - - -
          2.68618  4.42225  2.77519  2.73123  3.46354  2.40513  3.72494  3.29354  2.67741  2.69355  4.24690  2.90347  2.73739  3.18146  2.89801  2.37887  2.77519  2.98518  4.58477  3.61503
          0.03572  4.97561  3.56904  0.61958  0.77255  0.62227  0.76943
    112   2.77795  5.32858  2.92238  2.56752  3.96799  3.63841  3.48195  4.13128  2.46850  3.62638  4.37380  2.56754  3.63201  2.66149  1.45619  2.47702  3.09030  3.71051  5.77058  3.75963    350 r - - -
          2.68618  4.42225  2.77519  2.73123  3.46354  2.40513  3.72494  3.29354  2.67741  2.69355  4.24690  2.90347  2.73739  3.18146  2.89801  2.37887  2.77519  2.98518  4.58477  3.61503
          0.01057  4.95047  5.67281  0.61958  0.77255  0.43543  1.04125
    113   2.66137  3.79456  4.41844  3.82919  3.47679  3.52051  4.32566  2.01027  3.28698  2.34677  3.49016  4.01854  3.85576  3.47231  3.32914  3.05164  3.14214  1.32863  4.98728  3.36606    351 v - - -
          2.68598  4.42214  2.77479  2.73153  3.46406  2.40527  3.72543  3.29422  2.67676  2.69379  4.24534  2.90326  2.73696  3.18166  2.89759  2.37941  2.77547  2.98532  4.58395  3.61478
          0.24615  1.53726  5.73592  1.92890  0.15701  0.52882  0.88989
    114   2.75716  5.18370  1.46609  2.67068  3.56759  2.74001  3.51712  3.88551  2.66939  3.22866  4.24586  2.96046  3.67386  3.02357  2.91021  2.89344  2.90311  3.42137  4.50362  3.49315    388 d - - -
          2.68618  4.42225  2.77519  2.73123  3.46354  2.40513  3.72494  3.29354  2.67741  2.69355  4.24690  2.90347  2.73739  3.18146  2.89801  2.37887  2.77519  2.98518  4.58477  3.61503
          0.10534  5.01358  2.37157  0.61958  0.77255  0.49149  0.94601
    115   2.75894  5.26816  3.30602  2.56805  4.56991  3.74933  3.88658  3.99452  2.45884  2.71200  4.33144  2.97519  4.13590  2.97749  1.17329  2.73902  3.10747  3.58462  5.71125  4.37940    389 r - - -
          2.68618  4.42225  2.77519  2.73123  3.46354  2.40513  3.72494  3.29354  2.67741  2.69355  4.24690  2.90347  2.73739  3.18146  2.89801  2.37887  2.77519  2.98518  4.58477  3.61503
          0.01081  4.92814  5.65048  0.61958  0.77255  0.73118  0.65651
    116   3.23865  3.70047  5.06126  4.51528  1.12177  4.35277  4.28885  2.52748  4.30726  2.12991  3.66388  4.41488  4.69830  4.37906  4.30152  3.67304  3.46769  2.84102  3.74039  1.94703    390 f - - -
          2.68618  4.42225  2.77519  2.73123  3.46354  2.40513  3.72494  3.29354  2.67741  2.69355  4.24690  2.90347  2.73739  3.18146  2.89801  2.37887  2.77519  2.98518  4.58477  3.61503
          0.01081  4.92814  5.65048  0.61958  0.77255  0.73118  0.65651
    117   2.86388  4.52177  3.53774  3.06173  3.46666  2.88929  4.13452  2.60805  3.04258  2.39032  1.53021  3.10917  4.24809  3.51227  3.54828  3.12400  2.89876  2.73871  5.11182  3.30811    391 m - - -
          2.68618  4.42225  2.77519  2.73123  3.46354  2.40513  3.72494  3.29354  2.67741  2.69355  4.24690  2.90347  2.73739  3.18146  2.89801  2.37887  2.77519  2.98518  4.58477  3.61503
          0.01079  4.93019  5.65254  0.61958  0.77255  0.38148  1.14837
    118   1.46792  3.86085  3.55372  3.11597  3.65450  3.19969  4.11468  2.49731  3.32701  2.46038  2.95143  3.30857  4.30717  3.55849  3.63240  2.71060  3.05111  2.74299  3.80090  3.46630    392 a - - -
          2.68618  4.42225  2.77519  2.73123  3.46354  2.40513  3.72494  3.29354  2.67741  2.69355  4.24690  2.90347  2.73739  3.18146  2.89801  2.37887  2.77519  2.98518  4.58477  3.61503
          0.00982  5.02366  5.74600  0.61958  0.77255  0.50615  0.92335
    119   1.23626  4.33695  3.84299  3.25640  3.73635  3.90002  4.16414  2.76808  3.21912  2.64874  3.70838  3.66371  2.99276  2.99589  3.27061  3.14381  3.14268  2.26139  5.19048  3.96217    393 a - - -
          2.68618  4.42225  2.77519  2.73123  3.46354  2.40513  3.72494  3.29354  2.67741  2.69355  4.24690  2.90347  2.73739  3.18146  2.89801  2.37887  2.77519  2.98518  4.58477  3.61503
          0.00982  5.02368  5.74603  0.61958  0.77255  0.49478  0.94086
    120   2.87453  4.36236  4.58033  3.98397  3.17491  3.54762  4.37418  2.68717  3.82661  2.11617  2.92391  4.11374  4.42798  4.01858  3.52196  3.35883  2.95102  2.60823  1.21936  3.78398    394 w - - -
          2.68618  4.42225  2.77519  2.73123  3.46354  2.40513  3.72494  3.29354  2.67741  2.69355  4.24690  2.90347  2.73739  3.18146  2.89801  2.37887  2.77519  2.98518  4.58477  3.61503
          0.00980  5.02611  5.74846  0.61958  0.77255  0.47743  0.96857
    121   2.89529  5.39217  2.81548  2.13602  4.73354  3.66967  3.85490  3.88960  1.31858  3.69458  3.87600  3.12731  4.06275  2.59621  2.53631  2.84200  2.91055  3.78093  5.82586  3.91748    395 k - - -
          2.68566  4.42263  2.77514  2.73106  3.46270  2.40542  3.72533  3.29392  2.67699  2.69322  4.24645  2.90385  2.73775  3.18161  2.89776  2.37918  2.77513  2.98522  4.58515  3.61541
          0.27925  1.53120  3.59820  1.37586  0.29118  0.48576  0.95510
    122   2.58401  4.94175  2.56793  2.31396  4.72640  3.14375  3.72421  4.21079  2.49943  3.68264  4.18557  1.94398  3.71906  2.65457  2.27121  2.42421  3.10532  3.24757  5.81759  4.40064    403 n - - -
          2.68618  4.42225  2.77519  2.73123  3.46354  2.40513  3.72494  3.29354  2.67741  2.69355  4.24690  2.90347  2.73739  3.18146  2.89801  2.37887  2.77519  2.98518  4.58477  3.61503
          0.05960  5.00629  2.97276  0.61958  0.77255  0.55377  0.85514
    123   1.31824  4.43432  3.56437  2.68734  3.88601  3.44872  4.03399  3.03993  2.97222  2.53487  3.82195  3.45548  4.18186  3.01299  3.27204  2.84455  2.64794  2.85265  5.28920  3.56339    404 a - - -
          2.68618  4.42225  2.77519  2.73123  3.46354  2.40513  3.72494  3.29354  2.67741  2.69355  4.24690  2.90347  2.73739  3.18146  2.89801  2.37887  2.77519  2.98518  4.58477  3.61503
          0.01725  4.95719  4.59805  0.61958  0.77255  0.48310  0.95937
    124   3.18562  5.10197  3.30822  3.31913  4.46231  0.52140  4.57915  4.26065  3.60085  3.74104  4.80386  3.73409  4.46893  3.89217  3.95672  3.27924  3.58517  3.86959  5.90582  3.60784    405 G - - -
          2.68618  4.42225  2.77519  2.73123  3.46354  2.40513  3.72494  3.29354  2.67741  2.69355  4.24690  2.90347  2.73739  3.18146  2.89801  2.37887  2.77519  2.98518  4.58477  3.61503
          0.03099  4.99743  3.73971  0.61958  0.77255  0.54807  0.86291
    125   4.10288  5.32310  5.47445  5.13188  0.57344  4.98350  3.50065  3.63168  4.92875  2.54659  4.46704  4.76593  5.29035  4.83536  4.87021  3.94096  4.32050  3.71525  2.63700  2.44726    406 F - - -
          2.68618  4.42225  2.77519  2.73123  3.46354  2.40513  3.72494  3.29354  2.67741  2.69355  4.24690  2.90347  2.73739  3.18146  2.89801  2.37887  2.77519  2.98518  4.58477  3.61503
          0.08440  4.98325  2.60253  0.61958  0.77255  0.61241  0.78098
    126   2.78524  5.03796  3.22356  2.52333  4.32551  3.28544  3.86869  3.34717  2.34167  3.34040  4.14556  2.97602  3.63008  2.95432  2.86270  1.54793  3.07445  3.12193  3.97248  3.01371    407 s - - -
          2.68618  4.42225  2.77519  2.73123  3.46354  2.40513  3.72494  3.29354  2.67741  2.69355  4.24690  2.90347  2.73739  3.18146  2.89801  2.37887  2.77519  2.98518  4.58477  3.61503
          0.01101  4.90986  5.63221  0.61958  0.77255  0.77186  0.62018
    127   2.47363  4.26575  4.68818  4.08245  3.36006  4.02216  4.34815  2.22869  3.43623  1.90184  3.37361  4.13576  4.38687  4.05635  3.79360  3.32725  3.04597  1.27368  4.01099  3.29679    408 v - - -
          2.68618  4.42225  2.77519  2.73123  3.46354  2.40513  3.72494  3.29354  2.67741  2.69355  4.24690  2.90347  2.73739  3.18146  2.89801  2.37887  2.77519  2.98518  4.58477  3.61503
          0.01101  4.91053  5.63288  0.61958  0.77255  0.77186  0.62018
    128   2.65123  4.32483  4.38394  3.79371  3.40839  3.81173  4.28100  2.63609  3.66026  2.10039  3.44022  3.97804  4.34347  3.87400  2.52242  3.01941  3.09539  1.28610  4.64090  3.04686    409 v - - -
          2.68618  4.42225  2.77519  2.73123  3.46354  2.40513  3.72494  3.29354  2.67741  2.69355  4.24690  2.90347  2.73739  3.18146  2.89801  2.37887  2.77519  2.98518  4.58477  3.61503
          0.01101  4.91053  5.63288  0.61958  0.77255  0.77186  0.62018
    129   2.68273  5.22371  2.93390  2.46766  4.51615  1.51238  3.84172  3.53636  2.60473  3.50718  4.28139  2.34566  4.03779  2.79069  3.08229  2.64232  3.08445  3.46805  5.03718  4.31473    410 g - - -
          2.68618  4.42225  2.77519  2.73123  3.46354  2.40513  3.72494  3.29354  2.67741  2.69355  4.24690  2.90347  2.73739  3.18146  2.89801  2.37887  2.77519  2.98518  4.58477  3.61503
          0.01101  4.91060  5.63295  0.61958  0.77255  0.77186  0.62018
    130   2.84556  5.27917  2.52849  2.56643  4.59325  3.62880  1.64457  3.32995  2.44125  3.57101  4.29073  2.63344  3.87555  2.69601  3.05590  2.61779  2.90069  3.38774  5.73063  4.29240    411 h - - -
          2.68618  4.42225  2.77519  2.73123  3.46354  2.40513  3.72494  3.29354  2.67741  2.69355  4.24690  2.90347  2.73739  3.18146  2.89801  2.37887  2.77519  2.98518  4.58477  3.61503
          0.01099  4.91187  5.63422  0.61958  0.77255  0.77186  0.62018
    131   2.91098  3.89339  4.80174  4.19291  3.34941  4.07851  4.40985  1.85508  3.99483  1.20264  3.37113  4.21620  3.92656  4.11327  3.73415  3.38824  3.14306  1.95699  4.46530  3.74354    412 l - - -
          2.68618  4.42225  2.77519  2.73123  3.46354  2.40513  3.72494  3.29354  2.67741  2.69355  4.24690  2.90347  2.73739  3.18146  2.89801  2.37887  2.77519  2.98518  4.58477  3.61503
          0.01636  4.91187  4.72487  0.61958  0.77255  0.77186  0.62018
    132   2.51971  4.31873  4.50637  3.89148  3.14077  3.75202  4.33811  2.28382  3.77150  2.50748  3.43242  4.05594  3.76061  3.96676  3.90128  3.05930  2.59511  1.12452  4.95372  3.76757    413 v - - -
          2.68618  4.42225  2.77519  2.73123  3.46354  2.40513  3.72494  3.29354  2.67741  2.69355  4.24690  2.90347  2.73739  3.18146  2.89801  2.37887  2.77519  2.98518  4.58477  3.61503
          0.01104  4.90743  5.62978  0.61958  0.77255  0.34437  1.23330
    133   3.02342  4.44571  4.52399  3.93985  1.33653  4.11886  3.91673  2.92876  3.25234  2.19502  3.59418  4.10143  4.48390  3.99695  3.49022  3.14643  3.25409  2.73788  2.06090  3.53856    414 f - - -
          2.68621  4.42196  2.77530  2.73133  3.46369  2.40517  3.72476  3.29343  2.67735  2.69351  4.24610  2.90351  2.73732  3.18158  2.89759  2.37899  2.77535  2.98517  4.58492  3.61519
          0.09669  2.41919  5.75327  1.29660  0.31946  0.48140  0.96211
    134   2.54502  5.37429  2.97142  2.59392  4.70826  3.66836  3.19384  4.18634  2.47145  3.67475  3.85766  2.37103  3.18629  2.61283  2.67347  2.69139  1.68224  3.75897  5.81360  4.40964    440 t - - -
          2.68618  4.42225  2.77519  2.73123  3.46354  2.40513  3.72494  3.29354  2.67741  2.69355  4.24690  2.90347  2.73739  3.18146  2.89801  2.37887  2.77519  2.98518  4.58477  3.61503
          0.00973  5.03334  5.75568  0.61958  0.77255  0.48576  0.95510
    135   2.60928  5.47941  3.24122  2.56823  4.83725  3.36828  3.92706  4.29791  0.98271  3.77019  4.52981  2.97632  4.16230  2.79867  2.81063  2.78268  3.24900  3.87976  5.88804  4.51636    441 k - - -
          2.68618  4.42225  2.77519  2.73123  3.46354  2.40513  3.72494  3.29354  2.67741  2.69355  4.24690  2.90347  2.73739  3.18146  2.89801  2.37887  2.77519  2.98518  4.58477  3.61503
          0.00973  5.03334  5.75568  0.61958  0.77255  0.48576  0.95510
    136   2.80513  5.20172  3.22112  2.69553  4.47455  3.71262  3.54819  3.90797  2.55216  2.77532  4.27172  1.63783  3.28936  3.05097  3.16382  2.81348  1.82402  3.55489  5.69008  4.33375    442 n - - -
          2.68618  4.42225  2.77519  2.73123  3.46354  2.40513  3.72494  3.29354  2.67741  2.69355  4.24690  2.90347  2.73739  3.18146  2.89801  2.37887  2.77519  2.98518  4.58477  3.61503
          0.03152  5.03349  3.70868  0.61958  0.77255  0.48576  0.95510
    137   2.90685  4.86840  3.48775  2.92565  3.24594  3.79745  3.65451  3.33588  2.59557  2.91472  3.95727  2.24566  4.18248  3.23348  2.93314  2.94582  2.99862  3.16891  5.39198  1.51445    443 y - - -
          2.68618  4.42225  2.77519  2.73123  3.46354  2.40513  3.72494  3.29354  2.67741  2.69355  4.24690  2.90347  2.73739  3.18146  2.89801  2.37887  2.77519  2.98518  4.58477  3.61503
          0.00994  5.01191  5.73426  0.61958  0.77255  0.54614  0.86555
    138   2.31327  5.21964  2.97806  2.65228  4.49936  3.10607  3.62464  3.61749  2.50813  3.49678  3.84233  3.18648  2.74322  2.87736  3.12886  2.22471  1.81537  3.25642  5.69408  4.32666    444 t - - -
          2.68618  4.42225  2.77519  2.73123  3.46354  2.40513  3.72494  3.29354  2.67741  2.69355  4.24690  2.90347  2.73739  3.18146  2.89801  2.37887  2.77519  2.98518  4.58477  3.61503
          0.00994  5.01187  5.73422  0.61958  0.77255  0.54614  0.86555
    139   2.58902  5.02604  3.33612  2.74621  4.25668  3.34333  3.95048  3.66376  2.71743  3.28608  2.97428  3.28897  2.63726  2.99939  3.07521  1.37406  3.04561  3.08438  5.54962  4.22964    445 s - - -
          2.68619  4.42194  2.77552  2.73138  3.46338  2.40533  3.72551  3.29363  2.67758  2.69318  4.24612  2.90237  2.73701  3.18180  2.89732  2.37903  2.77560  2.98544  4.58533  3.61560
          0.51511  0.98171  3.57928  1.25876  0.33408  0.44977  1.01548
    140   2.69793  5.34281  3.18994  2.62887  4.66702  3.68850  3.86771  4.12956  1.32814  3.63429  4.03133  2.90725  4.07965  2.81361  2.28286  2.45326  2.89393  3.12894  5.78447  4.39975    456 k - - -
          2.68618  4.42225  2.77519  2.73123  3.46354  2.40513  3.72494  3.29354  2.67741  2.69355  4.24690  2.90347  2.73739  3.18146  2.89801  2.37887  2.77519  2.98518  4.58477  3.61503
          0.08216  5.00902  2.62829  0.61958  0.77255  0.55377  0.85514
    141   1.61355  3.93060  3.33987  2.78088  4.15657  3.22818  3.93268  3.48314  2.59864  3.19316  3.57096  3.28335  3.50439  3.11128  2.59512  2.07673  2.89559  3.04659  5.47255  4.16373    457 a - - -
          2.68618  4.42225  2.77519  2.73123  3.46354  2.40513  3.72494  3.29354  2.67741  2.69355  4.24690  2.90347  2.73739  3.18146  2.89801  2.37887  2.77519  2.98518  4.58477  3.61503
          0.01071  4.93756  5.65991  0.61958  0.77255  0.72209  0.66502
    142   1.53187  4.95418  2.59352  2.56800  4.62081  2.95965  3.57562  4.08926  2.27729  3.41627  4.34827  3.11356  3.32410  2.93071  2.52372  2.82683  2.92676  3.58162  5.74866  4.35372    458 a - - -
          2.68618  4.42225  2.77519  2.73123  3.46354  2.40513  3.72494  3.29354  2.67741  2.69355  4.24690  2.90347  2.73739  3.18146  2.89801  2.37887  2.77519  2.98518  4.58477  3.61503
          0.04598  4.93756  3.27629  0.61958  0.77255  0.72209  0.66502
    143   2.85368  4.57412  3.70567  3.13802  2.94131  3.72410  3.28175  3.09308  2.89164  2.80287  3.44566  3.42569  4.20513  3.39732  2.48833  2.90295  2.96076  2.68813  4.97488  1.55720    459 y - - -
          2.68618  4.42225  2.77519  2.73123  3.46354  2.40513  3.72494  3.29354  2.67741  2.69355  4.24690  2.90347  2.73739  3.18146  2.89801  2.37887  2.77519  2.98518  4.58477  3.61503
          0.01109  4.90268  5.62502  0.61958  0.77255  0.68304  0.70336
    144   2.70078  3.68642  4.72471  4.11696  2.33647  3.83532  4.35809  2.55417  3.92616  2.25477  3.36727  4.15508  3.46702  4.07860  3.50244  3.33672  2.89611  1.23625  4.20277  3.70791    460 v - - -
          2.68618  4.42225  2.77519  2.73123  3.46354  2.40513  3.72494  3.29354  2.67741  2.69355  4.24690  2.90347  2.73739  3.18146  2.89801  2.37887  2.77519  2.98518  4.58477  3.61503
          0.01150  4.93105  5.46922  0.61958  0.77255  0.73810  0.65012
    145   2.26917  4.74597  2.93481  2.60976  4.52738  1.62661  3.85165  3.97793  2.47259  3.51814  4.29113  2.87365  4.04431  2.81193  3.03361  2.79473  2.34540  3.49397  5.70120  4.32522    461 g - - -
          2.68618  4.42225  2.77519  2.73123  3.46354  2.40513  3.72494  3.29354  2.67741  2.69355  4.24690  2.90347  2.73739  3.18146  2.89801  2.37887  2.77519  2.98518  4.58477  3.61503
          0.03591  4.93039  3.57396  0.61958  0.77255  0.73955  0.64880
    146   2.86121  5.05936  3.26401  2.70245  4.29938  3.68884  3.06063  3.44075  2.35558  3.22676  3.96676  2.69742  3.95559  2.84354  2.88813  2.89494  2.90427  3.39354  5.55513  1.54991    462 y - - -
          2.68620  4.42227  2.77521  2.73125  3.46329  2.40514  3.72496  3.29356  2.67742  2.69357  4.24691  2.90348  2.73741  3.18148  2.89802  2.37877  2.77521  2.98520  4.58479  3.61505
          0.07007  2.86109  4.55964  0.32867  1.27254  0.43153  1.04843
    147   2.42269  3.71159  3.21737  2.65971  4.22682  3.68781  3.88332  3.90970  2.35760  3.26770  4.25847  2.84382  4.03341  2.77758  1.56440  2.30928  3.07102  3.22215  5.67527  4.31353    464 r - - -
          2.68618  4.42225  2.77519  2.73123  3.46354  2.40513  3.72494  3.29354  2.67741  2.69355  4.24690  2.90347  2.73739  3.18146  2.89801  2.37887  2.77519  2.98518  4.58477  3.61503
          0.01955  4.99718  4.37413  0.61958  0.77255  0.58761  0.81115
    148   2.79049  3.94488  3.49879  2.93701  3.66022  3.78729  1.33454  3.38135  2.90471  2.86182  3.91545  3.31285  4.12069  3.02690  3.09182  2.84999  2.42236  3.12042  5.37359  4.09779    465 h - - -
          2.68618  4.42225  2.77519  2.73123  3.46354  2.40513  3.72494  3.29354  2.67741  2.69355  4.24690  2.90347  2.73739  3.18146  2.89801  2.37887  2.77519  2.98518  4.58477  3.61503
          0.01018  4.98780  5.71014  0.61958  0.77255  0.49150  0.94600
    149   3.04081  5.50772  3.04805  0.87606  4.83823  3.72378  3.98782  4.31083  2.75755  3.81147  4.36775  2.80070  4.17039  2.72668  3.24309  2.80457  3.19295  3.62488  5.96162  4.55594    466 e - - -
          2.68585  4.42267  2.77548  2.73139  3.46317  2.40526  3.72537  3.29225  2.67758  2.69314  4.24672  2.90373  2.73768  3.18147  2.89777  2.37920  2.77486  2.98529  4.58519  3.61513
          0.17031  2.04489  3.60444  1.91265  0.15980  0.51137  0.91548
    150   2.89366  1.53841  3.27246  2.99916  3.33449  3.31148  4.14426  2.85045  3.20260  2.67693  3.68875  3.02152  4.26450  3.49824  3.25845  2.97179  3.12543  2.85458  3.03114  3.52314    570 c - - -
          2.68618  4.42225  2.77519  2.73123  3.46354  2.40513  3.72494  3.29354  2.67741  2.69355  4.24690  2.90347  2.73739  3.18146  2.89801  2.37887  2.77519  2.98518  4.58477  3.61503
          0.03530  4.99746  3.57803  0.61958  0.77255  0.58685  0.81210
    151   1.19320  4.51530  4.07027  2.95803  3.65840  3.95322  4.27517  2.05912  3.43081  2.40178  3.63957  3.83008  4.35221  3.70565  3.71402  2.99978  3.16740  2.51936  5.15223  3.94075    571 a - - -
          2.68618  4.42225  2.77519  2.73123  3.46354  2.40513  3.72494  3.29354  2.67741  2.69355  4.24690  2.90347  2.73739  3.18146  2.89801  2.37887  2.77519  2.98518  4.58477  3.61503
          0.03005  4.97250  3.78641  0.61958  0.77255  0.64763  0.74084
    152   2.69224  4.47328  4.00861  3.43384  2.76461  3.91981  3.58950  2.78918  3.06903  2.54855  3.58307  3.76250  4.29436  3.62887  3.15228  2.72069  3.11372  2.61991  5.06060  1.38441    572 y - - -
          2.68618  4.42225  2.77519  2.73123  3.46354  2.40513  3.72494  3.29354  2.67741  2.69355  4.24690  2.90347  2.73739  3.18146  2.89801  2.37887  2.77519  2.98518  4.58477  3.61503
          0.02308  4.95300  4.15064  0.61958  0.77255  0.69171  0.69459
    153   2.87576  4.31441  4.49243  3.45993  3.10010  3.51184  3.62758  1.60538  2.94676  2.19720  2.95896  4.04202  4.19383  3.94650  3.48579  3.29632  3.10784  1.80695  4.03333  3.74387    573 i - - -
          2.68618  4.42225  2.77519  2.73123  3.46354  2.40513  3.72494  3.29354  2.67741  2.69355  4.24690  2.90347  2.73739  3.18146  2.89801  2.37887  2.77519  2.98518  4.58477  3.61503
          0.03994  4.94059  3.44208  0.61958  0.77255  0.71834  0.66858
    154   2.86769  4.42833  3.15912  3.34130  2.19966  3.61227  4.20597  2.88169  3.41669  1.26966  3.53966  3.79410  4.29457  3.66217  3.67791  2.76736  3.10110  2.54540  5.02908  3.82032    574 l - - -
          2.68618  4.42225  2.77519  2.73123  3.46354  2.40513  3.72494  3.29354  2.67741  2.69355  4.24690  2.90347  2.73739  3.18146  2.89801  2.37887  2.77519  2.98518  4.58477  3.61503
          0.01099  4.91165  5.63400  0.61958  0.77255  0.58042  0.82021
    155   1.40665  4.71124  3.58741  2.89869  3.86762  3.62463  4.04441  2.93875  2.78626  2.75120  3.80777  3.47290  4.19002  3.08924  3.12433  2.59109  2.70208  2.76647  4.23396  3.15825    575 a - - -
          2.68618  4.42225  2.77519  2.73123  3.46354  2.40513  3.72494  3.29354  2.67741  2.69355  4.24690  2.90347  2.73739  3.18146  2.89801  2.37887  2.77519  2.98518  4.58477  3.61503
          0.01045  4.96204  5.68439  0.61958  0.77255  0.67161  0.71516
    156   2.98353  5.35604  3.06732  2.71198  4.68404  3.39906  3.90010  4.12384  0.97751  3.28418  4.41303  3.23585  4.13750  2.84293  2.77063  2.96650  3.20588  3.13095  5.78238  4.43281    576 k - - -
          2.68618  4.42225  2.77519  2.73123  3.46354  2.40513  3.72494  3.29354  2.67741  2.69355  4.24690  2.90347  2.73739  3.18146  2.89801  2.37887  2.77519  2.98518  4.58477  3.61503
          0.06794  4.96204  2.83554  0.61958  0.77255  0.67161  0.71516
    157   2.75211  4.93861  3.33361  2.80358  4.17932  1.36345  3.96032  3.01923  2.60687  3.21809  4.05566  2.96808  4.11579  3.14345  3.23596  2.30374  3.10835  3.28149  5.49666  3.63895    577 g - - -
          2.68558  4.42265  2.77512  2.73134  3.46365  2.40533  3.72534  3.29341  2.67719  2.69380  4.24729  2.90329  2.73779  3.18162  2.89815  2.37912  2.77548  2.98525  4.58419  3.61245
          0.17660  2.03413  3.47081  1.93072  0.15670  0.52561  0.89452
    158   2.83220  5.33686  2.96100  2.62055  4.75011  3.68756  3.48748  4.21898  2.05091  3.69335  4.44359  2.87944  4.07903  2.73926  1.29245  2.70606  2.97497  3.79408  5.81554  4.43109    589 r - - -
          2.68618  4.42225  2.77519  2.73123  3.46354  2.40513  3.72494  3.29354  2.67741  2.69355  4.24690  2.90347  2.73739  3.18146  2.89801  2.37887  2.77519  2.98518  4.58477  3.61503
          0.04531  4.94904  3.29121  0.61958  0.77255  0.70039  0.68596
    159   2.84751  5.28386  2.91411  2.33591  4.59914  3.10448  3.82214  4.06448  2.36692  3.33766  4.33297  3.10976  1.61788  2.55140  3.05617  2.61558  2.85728  3.65850  4.39909  4.34244    590 p - - -
          2.68618  4.42225  2.77519  2.73123  3.46354  2.40513  3.72494  3.29354  2.67741  2.69355  4.24690  2.90347  2.73739  3.18146  2.89801  2.37887  2.77519  2.98518  4.58477  3.61503
          0.06654  4.91469  2.86403  0.61958  0.77255  0.63364  0.75642
    160   2.07639  4.37649  2.81899  2.56793  4.55432  3.33669  2.92252  4.01386  2.32137  3.53160  4.29894  3.09089  2.80092  2.73667  2.34655  2.80840  3.01890  2.99922  5.70440  3.27658    591 a - - -
          2.68618  4.42225  2.77519  2.73123  3.46354  2.40513  3.72494  3.29354  2.67741  2.69355  4.24690  2.90347  2.73739  3.18146  2.89801  2.37887  2.77519  2.98518  4.58477  3.61503
          0.01117  4.89599  5.61833  0.61958  0.77255  0.80629  0.59151
    161   2.64808  4.37507  4.16197  3.50439  3.23346  3.92770  4.21899  2.70037  3.48402  1.34483  3.48795  3.42646  3.47802  3.72792  3.30114  2.92177  2.48836  2.40041  4.98129  3.00650    592 l - - -
          2.68612  4.42249  2.77510  2.73132  3.46378  2.40525  3.72488  3.29349  2.67706  2.69379  4.24714  2.90325  2.73764  3.18170  2.89793  2.37899  2.77544  2.98478  4.58501  3.61395
          0.15545  1.96372  5.61833  1.42952  0.27368  0.52569  0.89439
    162   2.73901  4.62483  3.78843  3.23522  2.81154  3.87441  4.14012  3.13360  2.94299  2.68489  3.74205  3.63064  1.19234  3.48754  3.51659  2.87354  3.14576  2.90834  5.18539  3.55466    604 p - - -
          2.68618  4.42225  2.77519  2.73123  3.46354  2.40513  3.72494  3.29354  2.67741  2.69355  4.24690  2.90347  2.73739  3.18146  2.89801  2.37887  2.77519  2.98518  4.58477  3.61503
          0.01037  4.96957  5.69192  0.61958  0.77255  0.65006  0.73817
    163   2.36107  3.73093  3.08328  2.35476  4.66559  3.31676  3.82686  4.14033  2.35815  3.19754  4.38129  2.39069  3.71318  1.67478  2.86265  2.83442  2.98508  3.71847  5.77849  4.37759    605 q - - -
          2.68679  4.42394  2.77616  2.73118  3.46386  2.40523  3.72451  3.29405  2.67755  2.69274  4.24402  2.90202  2.73844  3.18157  2.89679  2.37956  2.77498  2.98587  4.58377  3.61269
          0.52865  0.89839  5.69192  2.59208  0.07781  0.49690  0.93755
    164   2.71390  3.99222  2.93110  2.56444  4.67831  2.79588  3.84830  4.15256  1.87186  3.44563  4.39488  1.78267  4.05269  2.74650  2.78929  2.72170  3.11086  3.15660  5.79231  4.39187    719 n - - -
          2.68618  4.42225  2.77519  2.73123  3.46354  2.40513  3.72494  3.29354  2.67741  2.69355  4.24690  2.90347  2.73739  3.18146  2.89801  2.37887  2.77519  2.98518  4.58477  3.61503
          0.16642  5.00612  1.91999  0.61958  0.77255  0.55970  0.84718
    165   2.82577  4.26465  3.00741  2.67156  4.28132  3.65446  3.86397  3.69860  2.65602  3.27282  3.26407  3.18976  1.51327  2.38886  2.91113  2.67545  3.06236  3.37250  5.54017  4.20552    720 p - - -
          2.68618  4.42225  2.77519  2.73123  3.46354  2.40513  3.72494  3.29354  2.67741  2.69355  4.24690  2.90347  2.73739  3.18146  2.89801  2.37887  2.77519  2.98518  4.58477  3.61503
          0.03245  4.85139  3.72504  0.61958  0.77255  0.88014  0.53568
    166   2.87983  4.28060  4.66151  4.05812  3.33568  4.03216  4.35427  2.32414  3.88080  1.18700  2.44863  4.13241  4.25560  3.25074  3.95134  3.33019  2.86758  2.27147  3.97235  3.71957    721 l - - -
          2.68618  4.42225  2.77519  2.73123  3.46354  2.40513  3.72494  3.29354  2.67741  2.69355  4.24690  2.90347  2.73739  3.18146  2.89801  2.37887  2.77519  2.98518  4.58477  3.61503
          0.02612  4.83086  4.02850  0.61958  0.77255  0.91288  0.51311
    167   2.85749  5.05186  3.24803  2.69602  3.32800  3.67089  3.85891  3.72378  2.38115  3.31923  4.13483  2.88247  1.48723  3.01897  2.56152  2.88332  2.76820  3.39892  5.55043  4.22459    722 p - - -
          2.68618  4.42225  2.77519  2.73123  3.46354  2.40513  3.72494  3.29354  2.67741  2.69355  4.24690  2.90347  2.73739  3.18146  2.89801  2.37887  2.77519  2.98518  4.58477  3.61503
          0.04290  4.81684  3.38425  0.61958  0.77255  0.71528  0.67149
    168   2.89227  5.40475  1.34874  2.30997  4.74048  3.29352  3.44862  4.22745  2.37478  3.70574  4.45195  2.85607  4.03174  2.94233  2.91881  2.47559  2.88843  3.79115  5.83888  4.38378    723 d - - -
          2.68618  4.42225  2.77519  2.73123  3.46354  2.40513  3.72494  3.29354  2.67741  2.69355  4.24690  2.90347  2.73739  3.18146  2.89801  2.37887  2.77519  2.98518  4.58477  3.61503
          0.01169  4.85045  5.57280  0.61958  0.77255  0.88167  0.53459
    169   2.82995  3.41619  3.27811  3.33929  3.59720  3.51020  4.14648  2.94053  3.27560  2.67419  3.26037  3.35163  3.29419  3.55382  3.57792  3.11185  2.86118  1.18402  5.07021  3.85446    724 v - - -
          2.68618  4.42225  2.77519  2.73123  3.46354  2.40513  3.72494  3.29354  2.67741  2.69355  4.24690  2.90347  2.73739  3.18146  2.89801  2.37887  2.77519  2.98518  4.58477  3.61503
          0.12522  4.85045  2.20844  0.61958  0.77255  0.87887  0.53657
    170   2.61742  4.20430  4.57257  3.96995  2.58498  3.94686  4.26633  2.26333  3.79433  1.34613  2.94554  3.53215  4.31085  3.79337  3.80496  3.24989  3.03100  2.44794  4.81577  2.72199    725 l - - -
          2.68618  4.42225  2.77519  2.73123  3.46354  2.40513  3.72494  3.29354  2.67741  2.69355  4.24690  2.90347  2.73739  3.18146  2.89801  2.37887  2.77519  2.98518  4.58477  3.61503
          0.01308  4.73911  5.46146  0.61958  0.77255  1.04054  0.43581
    171   2.56015  4.97691  2.69033  2.62313  4.30767  1.54282  3.80834  3.73021  2.65518  3.04910  4.13206  3.15423  3.02239  3.00019  3.12172  2.80098  2.83685  3.09965  5.55875  4.21787    726 g - - -
          2.68618  4.42225  2.77519  2.73123  3.46354  2.40513  3.72494  3.29354  2.67741  2.69355  4.24690  2.90347  2.73739  3.18146  2.89801  2.37887  2.77519  2.98518  4.58477  3.61503
          0.01888  4.73911  4.61000  0.61958  0.77255  0.42125  1.06778
    172   2.74664  3.85076  3.42126  3.12082  3.13103  3.21949  4.16293  2.78169  3.05956  2.71543  3.61831  3.69924  4.27098  3.56089  3.58782  3.15165  3.10867  2.77578  1.30330  3.88311    727 w - - -
          2.68655  4.42242  2.77548  2.73073  3.46325  2.40483  3.72453  3.29363  2.67795  2.69420  4.24577  2.90407  2.73736  3.18160  2.89761  2.37871  2.77480  2.98559  4.58537  3.61359
          0.42550  1.14423  3.57241  2.28760  0.10704  0.68978  0.69653
    173   2.84522  5.36679  3.14041  2.32581  4.71246  3.30364  3.41335  4.17512  1.27223  3.66484  4.41020  2.96789  3.41728  2.86777  2.40808  2.84913  3.05003  3.75840  5.79213  3.83566    754 k - - -
          2.68618  4.42225  2.77519  2.73123  3.46354  2.40513  3.72494  3.29354  2.67741  2.69355  4.24690  2.90347  2.73739  3.18146  2.89801  2.37887  2.77519  2.98518  4.58477  3.61503
          0.03759  4.92699  3.51852  0.61958  0.77255  0.59194  0.80576
    174   2.87287  4.36881  4.18512  3.22889  3.48242  3.94869  4.23955  2.53329  3.10471  2.39007  3.50768  3.85404  3.68096  3.74954  3.73314  3.01953  3.00326  2.25385  4.34603  1.36460    755 y - - -
          2.68618  4.42225  2.77519  2.73123  3.46354  2.40513  3.72494  3.29354  2.67741  2.69355  4.24690  2.90347  2.73739  3.18146  2.89801  2.37887  2.77519  2.98518  4.58477  3.61503
          0.01070  4.93891  5.66125  0.61958  0.77255  0.71780  0.66909
    175   2.62290  4.25019  3.24951  2.69213  3.67880  3.35493  3.88927  3.73542  2.48745  3.18996  4.14325  3.01114  2.69538  2.84509  3.15111  1.56270  2.48538  3.40711  5.57343  4.23505    756 s - - -
          2.68618  4.42225  2.77519  2.73123  3.46354  2.40513  3.72494  3.29354  2.67741  2.69355  4.24690  2.90347  2.73739  3.18146  2.89801  2.37887  2.77519  2.98518  4.58477  3.61503
          0.02589  4.93891  3.99544  0.61958  0.77255  0.71780  0.66909
    176   3.04556  5.28408  2.60674  2.84416  4.91090  0.85995  4.23644  4.37302  3.10722  3.93245  4.73337  3.35015  3.15442  3.39283  3.25723  3.06175  2.85839  3.92228  6.12150  4.74969    757 g - - -
          2.68618  4.42225  2.77519  2.73123  3.46354  2.40513  3.72494  3.29354  2.67741  2.69355  4.24690  2.90347  2.73739  3.18146  2.89801  2.37887  2.77519  2.98518  4.58477  3.61503
          0.01086  4.92387  5.64622  0.61958  0.77255  0.54226  0.87092
    177   2.74139  5.37555  2.96903  2.36690  4.71223  3.65390  3.84652  4.19090  1.99036  3.32989  4.42015  1.43675  4.05193  2.94725  2.85094  2.62509  2.92396  3.76203  5.81177  4.40752    758 n - - -
          2.68627  4.42371  2.77523  2.73155  3.46263  2.40552  3.72448  3.29328  2.67713  2.69404  4.24836  2.90300  2.73727  3.18178  2.89716  2.37949  2.77514  2.98441  4.58332  3.61495
          0.51028  1.15138  2.48322  2.36337  0.09883  0.61851  0.77381
    178   2.70583  5.23275  3.12965  2.45496  4.00646  2.89414  3.72549  3.78373  2.00284  3.52344  4.31819  3.11253  3.57200  2.92620  1.56255  2.62895  3.00538  3.64188  5.71866  4.33227    810 r - - -
          2.68618  4.42225  2.77519  2.73123  3.46354  2.40513  3.72494  3.29354  2.67741  2.69355  4.24690  2.90347  2.73739  3.18146  2.89801  2.37887  2.77519  2.98518  4.58477  3.61503
          0.01116  4.89670  5.61904  0.61958  0.77255  0.80116  0.59567
    179   2.52246  4.38841  3.79077  2.99807  3.66232  3.84452  1.76877  2.50109  3.03972  2.27206  3.63659  3.60871  4.22258  3.46284  3.21312  2.74529  3.08052  2.33864  5.11817  3.44116    811 h - - -
          2.68618  4.42225  2.77519  2.73123  3.46354  2.40513  3.72494  3.29354  2.67741  2.69355  4.24690  2.90347  2.73739  3.18146  2.89801  2.37887  2.77519  2.98518  4.58477  3.61503
          0.01116  4.89673  5.61908  0.61958  0.77255  0.47378  0.97457
    180   3.23469  5.15979  3.66262  3.32496  4.09907  3.93494  0.65465  3.41807  3.13021  3.59436  4.50946  3.70902  3.93735  3.62200  3.42279  3.12701  3.54542  3.67407  5.53949  4.06523    812 H - - -
          2.68618  4.42225  2.77519  2.73123  3.46354  2.40513  3.72494  3.29354  2.67741  2.69355  4.24690  2.90347  2.73739  3.18146  2.89801  2.37887  2.77519  2.98518  4.58477  3.61503
          0.01020  4.98630  5.70865  0.61958  0.77255  0.61020  0.78361
    181   2.94329  4.85383  3.49365  2.87640  2.93754  3.81869  4.06200  3.41158  2.91812  3.08535  3.53919  3.15053  1.13795  3.02412  3.34453  3.06675  3.17816  3.15536  5.39742  4.11831    813 p - - -
          2.68618  4.42225  2.77519  2.73123  3.46354  2.40513  3.72494  3.29354  2.67741  2.69355  4.24690  2.90347  2.73739  3.18146  2.89801  2.37887  2.77519  2.98518  4.58477  3.61503
          0.01020  4.98630  5.70865  0.61958  0.77255  0.61020  0.78361
    182   2.25285  4.02869  3.27260  2.93199  4.28929  3.26745  3.51782  3.69191  2.93294  3.33233  4.16639  3.05280  4.16953  3.26880  3.37069  2.97285  1.08674  3.37073  5.60922  4.30989    814 t - - -
          2.68618  4.42225  2.77519  2.73123  3.46354  2.40513  3.72494  3.29354  2.67741  2.69355  4.24690  2.90347  2.73739  3.18146  2.89801  2.37887  2.77519  2.98518  4.58477  3.61503
          0.01020  4.98638  5.70872  0.61958  0.77255  0.61020  0.78361
    183   2.54357  5.41965  3.10242  1.39978  4.75682  3.47474  3.89052  4.23230  2.58571  3.72012  4.47231  3.15355  4.09233  1.74489  2.96228  2.90593  2.76830  3.80808  5.85816  4.45648    815 e - - -
          2.68618  4.42225  2.77519  2.73123  3.46354  2.40513  3.72494  3.29354  2.67741  2.69355  4.24690  2.90347  2.73739  3.18146  2.89801  2.37887  2.77519  2.98518  4.58477  3.61503
          0.03489  4.98638  3.59514  0.61958  0.77255  0.61020  0.78361
    184   3.00354  5.25197  3.19499  2.68949  3.37001  3.78072  3.94113  3.94809  0.91319  3.50862  4.32074  3.28199  4.17407  3.08574  2.96499  3.01437  3.22708  3.60963  5.66639  3.63391    816 k - - -
          2.68618  4.42225  2.77519  2.73123  3.46354  2.40513  3.72494  3.29354  2.67741  2.69355  4.24690  2.90347  2.73739  3.18146  2.89801  2.37887  2.77519  2.98518  4.58477  3.61503
          0.01045  4.96194  5.68429  0.61958  0.77255  0.66780  0.71916
    185   2.82835  4.97319  3.38817  3.46412  4.84979  3.68166  4.65807  3.71284  3.67334  3.92294  4.80314  3.78921  0.54874  3.96753  4.02736  3.14930  3.31851  3.75595  6.21391  4.94534    817 P - - -
          2.68618  4.42225  2.77519  2.73123  3.46354  2.40513  3.72494  3.29354  2.67741  2.69355  4.24690  2.90347  2.73739  3.18146  2.89801  2.37887  2.77519  2.98518  4.58477  3.61503
          0.01045  4.96194  5.68429  0.61958  0.77255  0.64891  0.73943
    186   2.88337  4.39829  4.36932  2.88926  3.21268  4.02741  4.33675  2.75259  3.67039  1.87920  3.49415  4.00344  3.70458  3.89639  3.85761  3.23163  3.04564  1.13792  5.02741  3.83429    818 v - - -
          2.68618  4.42225  2.77519  2.73123  3.46354  2.40513  3.72494  3.29354  2.67741  2.69355  4.24690  2.90347  2.73739  3.18146  2.89801  2.37887  2.77519  2.98518  4.58477  3.61503
          0.01040  4.96733  5.68967  0.61958  0.77255  0.50005  0.93268
    187   2.44843  5.36987  2.67754  2.29659  4.70628  3.37140  3.84418  4.17700  2.49757  3.67146  4.41292  3.02375  3.34087  2.56800  2.97373  2.37490  1.71630  3.75587  5.80773  3.55268    819 t - - -
          2.68618  4.42225  2.77519  2.73123  3.46354  2.40513  3.72494  3.29354  2.67741  2.69355  4.24690  2.90347  2.73739  3.18146  2.89801  2.37887  2.77519  2.98518  4.58477  3.61503
          0.01001  5.00517  5.72751  0.61958  0.77255  0.56520  0.83991
    188   2.58296  4.06284  4.23959  3.65792  3.42671  3.98563  4.28034  2.77270  3.55672  1.48165  3.23898  3.90662  4.35768  3.57213  3.42012  1.60876  3.13886  2.53504  5.03025  3.83224    820 l - - -
          2.68618  4.42225  2.77519  2.73123  3.46354  2.40513  3.72494  3.29354  2.67741  2.69355  4.24690  2.90347  2.73739  3.18146  2.89801  2.37887  2.77519  2.98518  4.58477  3.61503
          0.01984  5.00519  4.34722  0.61958  0.77255  0.56520  0.83991
    189   2.92018  3.31091  4.92056  4.30796  3.38901  4.15471  4.48210  2.24160  4.10009  1.00767  2.70824  4.30848  4.50790  4.22574  4.11415  3.46684  3.21379  2.57446  4.01690  2.94773    821 l - - -
          2.68618  4.42225  2.77519  2.73123  3.46354  2.40513  3.72494  3.29354  2.67741  2.69355  4.24690  2.90347  2.73739  3.18146  2.89801  2.37887  2.77519  2.98518  4.58477  3.61503
          0.01012  4.99458  5.71693  0.61958  0.77255  0.59024  0.80787
    190   2.58287  5.33191  3.15862  2.11783  4.65444  3.66621  3.85216  4.12177  2.41338  3.07967  4.37936  3.14388  4.05859  1.49266  2.47633  2.73386  3.05714  3.39462  5.77653  3.99477    822 q - - -
          2.68618  4.42225  2.77519  2.73123  3.46354  2.40513  3.72494  3.29354  2.67741  2.69355  4.24690  2.90347  2.73739  3.18146  2.89801  2.37887  2.77519  2.98518  4.58477  3.61503
          0.01012  4.99458  5.71693  0.61958  0.77255  0.59024  0.80787
    191   2.72486  5.21584  3.00757  2.47108  4.49609  3.68201  3.87644  3.48678  2.44166  3.45449  4.27437  3.18108  1.62332  2.81337  2.42237  2.84910  3.11021  3.57121  4.26981  3.15050    823 p - - -
          2.68618  4.42225  2.77519  2.73123  3.46354  2.40513  3.72494  3.29354  2.67741  2.69355  4.24690  2.90347  2.73739  3.18146  2.89801  2.37887  2.77519  2.98518  4.58477  3.61503
          0.01294  4.99458  5.10163  0.61958  0.77255  0.59024  0.80787
    192   2.65929  3.29528  4.90523  4.31263  3.51857  4.22503  4.60016  1.89340  4.13153  0.97405  3.49414  4.36451  3.57135  4.28622  4.19137  3.54466  3.29886  2.49565  5.11686  3.94673    824 l - - -
          2.68618  4.42225  2.77519  2.73123  3.46354  2.40513  3.72494  3.29354  2.67741  2.69355  4.24690  2.90347  2.73739  3.18146  2.89801  2.37887  2.77519  2.98518  4.58477  3.61503
          0.01014  4.99178  5.71412  0.61958  0.77255  0.59728  0.79918
    193   3.49012  4.88040  5.66411  5.14035  4.06703  5.10510  5.63818  0.68255  5.02962  2.04523  3.37562  5.25175  5.35459  5.20429  5.12494  4.48618  3.37483  1.75376  6.00501  4.83628    825 I - - -
          2.68618  4.42225  2.77519  2.73123  3.46354  2.40513  3.72494  3.29354  2.67741  2.69355  4.24690  2.90347  2.73739  3.18146  2.89801  2.37887  2.77519  2.98518  4.58477  3.61503
          0.01653  4.99178  4.64587  0.61958  0.77255  0.57694  0.82465
    194   2.87483  5.34351  3.13746  1.40418  4.67175  3.31733  3.52777  4.14453  2.21970  2.57181  3.87532  3.02416  4.04990  2.76928  2.73463  2.70781  2.93233  3.72516  5.78547  4.38709    826 e - - -
          2.68612  4.42145  2.77499  2.73121  3.46362  2.40521  3.72503  3.29362  2.67749  2.69356  4.24698  2.90355  2.73748  3.18143  2.89777  2.37890  2.77528  2.98515  4.58485  3.61511
          0.07087  2.73160  5.71234  1.04381  0.43404  0.60173  0.79377
    195   1.98090  4.65036  3.39858  2.69584  3.61112  3.73937  3.67749  3.21337  2.82446  2.89376  3.99672  2.98868  3.69089  3.16334  3.26340  1.60196  2.46675  3.22201  5.43925  4.14881    838 s - - -
          2.68618  4.42225  2.77519  2.73123  3.46354  2.40513  3.72494  3.29354  2.67741  2.69355  4.24690  2.90347  2.73739  3.18146  2.89801  2.37887  2.77519  2.98518  4.58477  3.61503
          0.03115  4.99000  3.73533  0.61958  0.77255  0.60173  0.79377
    196   2.72131  3.48940  4.42851  3.83799  1.50968  3.54283  4.31195  2.70041  3.44958  2.52008  3.46210  4.01436  4.37183  3.91304  3.71590  2.43564  2.68738  2.44999  4.95962  2.62771    839 f - - -
          2.68618  4.42225  2.77519  2.73123  3.46354  2.40513  3.72494  3.29354  2.67741  2.69355  4.24690  2.90347  2.73739  3.18146  2.89801  2.37887  2.77519  2.98518  4.58477  3.61503
          0.01038  4.96919  5.69154  0.61958  0.77255  0.56238  0.84362
    197   2.43572  2.96986  4.64807  4.22010  4.52957  3.64118  4.95095  3.80786  4.12966  3.62589  4.49654  4.16233  4.37372  4.35885  4.34300  2.15134  0.71658  3.05157  5.97250  4.80486    840 t - - -
          2.68618  4.42225  2.77519  2.73123  3.46354  2.40513  3.72494  3.29354  2.67741  2.69355  4.24690  2.90347  2.73739  3.18146  2.89801  2.37887  2.77519  2.98518  4.58477  3.61503
          0.01778  4.98997  4.52619  0.61958  0.77255  0.60173  0.79377
    198   2.65734  5.37492  2.92530  2.33333  4.71751  3.64634  1.82979  4.20070  2.06023  3.67237  3.88110  2.83454  3.17983  2.72920  2.50510  2.83358  3.08972  3.76429  5.80839  4.35002    841 h - - -
          2.68618  4.42225  2.77519  2.73123  3.46354  2.40513  3.72494  3.29354  2.67741  2.69355  4.24690  2.90347  2.73739  3.18146  2.89801  2.37887  2.77519  2.98518  4.58477  3.61503
          0.02240  4.98242  4.18006  0.61958  0.77255  0.57445  0.82785
    199   2.72473  4.40103  3.23618  1.97407  4.40563  3.41826  3.89602  3.48944  2.51843  3.40366  4.21322  3.20979  1.47730  3.02866  3.10441  2.85383  3.00912  3.48978  5.63614  4.09655    842 p - - -
          2.68618  4.42225  2.77519  2.73123  3.46354  2.40513  3.72494  3.29354  2.67741  2.69355  4.24690  2.90347  2.73739  3.18146  2.89801  2.37887  2.77519  2.98518  4.58477  3.61503
          0.01026  4.98086  5.70320  0.61958  0.77255  0.62402  0.76741
    200   2.94057  5.03503  3.00405  2.52167  4.71657  1.49889  3.89870  4.18477  2.48653  3.68785  4.44796  1.85476  3.92664  3.00862  2.77709  2.90562  3.17539  3.72700  5.83867  4.44362    843 g - - -
          2.68618  4.42225  2.77519  2.73123  3.46354  2.40513  3.72494  3.29354  2.67741  2.69355  4.24690  2.90347  2.73739  3.18146  2.89801  2.37887  2.77519  2.98518  4.58477  3.61503
          0.04857  4.98086  3.20538  0.61958  0.77255  0.62402  0.76741
    201   1.43581  5.50039  1.96621  2.10835  4.83276  2.74096  3.94912  4.31747  2.74464  3.80843  4.56917  3.14192  4.12291  2.84284  3.25463  2.91226  3.00634  3.85204  5.95429  4.53176    844 a - - -
          2.68619  4.42226  2.77520  2.73124  3.46355  2.40513  3.72495  3.29355  2.67741  2.69356  4.24690  2.90347  2.73740  3.18147  2.89786  2.37887  2.77520  2.98519  4.58478  3.61504
          0.03276  3.54873  5.66529  0.44213  1.02909  0.70987  0.67670
    202   2.91706  4.30015  4.80126  4.19326  3.37472  4.08277  4.40810  1.25898  3.45759  2.02221  3.40163  4.21707  4.44354  4.14111  4.03129  3.39206  3.14925  1.88869  3.52842  3.05062    846 i - - -
          2.68618  4.42225  2.77519  2.73123  3.46354  2.40513  3.72494  3.29354  2.67741  2.69355  4.24690  2.90347  2.73739  3.18146  2.89801  2.37887  2.77519  2.98518  4.58477  3.61503
          0.01065  4.94294  5.66529  0.61958  0.77255  0.61590  0.77687
    203   3.66750  3.83422  5.84636  5.38955  4.40137  5.31518  6.12529  1.47717  5.33459  2.86946  4.13644  5.51347  5.57366  5.60384  5.49909  4.75321  3.98727  0.56112  6.47632  5.23537    847 V - - -
          2.68618  4.42225  2.77519  2.73123  3.46354  2.40513  3.72494  3.29354  2.67741  2.69355  4.24690  2.90347  2.73739  3.18146  2.89801  2.37887  2.77519  2.98518  4.58477  3.61503
          0.01042  4.96544  5.68779  0.61958  0.77255  0.66021  0.72721
    204   2.80056  4.67370  5.19379  4.58957  2.95775  4.52156  4.83100  2.38198  4.40732  0.71054  2.92711  4.65277  4.77864  4.48905  4.42852  3.84207  3.54802  2.73169  5.22669  3.43924    848 l - - -
          2.68618  4.42225  2.77519  2.73123  3.46354  2.40513  3.72494  3.29354  2.67741  2.69355  4.24690  2.90347  2.73739  3.18146  2.89801  2.37887  2.77519  2.98518  4.58477  3.61503
          0.01042  4.96544  5.68779  0.61958  0.77255  0.66021  0.72721
    205   3.62312  6.21196  0.42964  2.75329  5.72145  2.98027  4.54900  5.31933  3.71538  4.78963  5.69373  3.32201  4.52730  3.74343  3.89111  3.55267  4.03291  4.80613  6.91422  5.35042    849 D - - -
          2.68618  4.42225  2.77519  2.73123  3.46354  2.40513  3.72494  3.29354  2.67741  2.69355  4.24690  2.90347  2.73739  3.18146  2.89801  2.37887  2.77519  2.98518  4.58477  3.61503
          0.01042  4.96544  5.68779  0.61958  0.77255  0.66021  0.72721
    206   2.81512  5.01591  3.30690  2.70768  3.72511  3.73138  3.97489  3.35505  2.80295  3.28336  4.11657  2.80058  1.20382  2.91485  3.24894  2.75314  3.14631  3.35093  5.55278  4.23758    850 p - - -
          2.68618  4.42225  2.77519  2.73123  3.46354  2.40513  3.72494  3.29354  2.67741  2.69355  4.24690  2.90347  2.73739  3.18146  2.89801  2.37887  2.77519  2.98518  4.58477  3.61503
          0.01141  4.96544  5.43253  0.61958  0.77255  0.65997  0.72747
    207   3.07023  2.73484  4.83633  4.25682  0.97304  4.20241  3.62122  2.63492  4.07238  2.52156  3.54093  4.28798  4.56459  4.21791  4.13312  3.51532  3.30544  2.41999  4.83811  3.48400    851 f - - -
          2.68618  4.42225  2.77519  2.73123  3.46354  2.40513  3.72494  3.29354  2.67741  2.69355  4.24690  2.90347  2.73739  3.18146  2.89801  2.37887  2.77519  2.98518  4.58477  3.61503
          0.01329  4.96451  5.08007  0.61958  0.77255  0.66233  0.72494
    208   1.34342  3.52923  4.45750  3.86560  2.79362  3.66636  4.31650  2.53569  3.72802  2.38420  2.58652  3.55658  4.37309  3.92999  3.87251  2.79502  2.93248  2.52447  4.95041  3.76294    852 a - - -
          2.68618  4.42225  2.77519  2.73123  3.46354  2.40513  3.72494  3.29354  2.67741  2.69355  4.24690  2.90347  2.73739  3.18146  2.89801  2.37887  2.77519  2.98518  4.58477  3.61503
          0.02289  4.96128  4.15892  0.61958  0.77255  0.66877  0.71814
    209   3.32318  5.35456  3.43508  3.14146  5.38787  0.41138  4.79057  4.90915  3.61884  4.48772  5.35855  3.79300  4.54673  4.02308  3.48612  3.37594  3.77460  4.35194  6.56532  5.30602    853 G - - -
          2.68618  4.42225  2.77519  2.73123  3.46354  2.40513  3.72494  3.29354  2.67741  2.69355  4.24690  2.90347  2.73739  3.18146  2.89801  2.37887  2.77519  2.98518  4.58477  3.61503
          0.01059  4.94898  5.67133  0.61958  0.77255  0.64351  0.74538
    210   2.96560  4.97276  3.48758  2.99416  4.87216  3.20950  4.43663  4.31113  3.29672  3.91876  4.73010  3.58473  4.28698  3.33580  3.70926  0.64383  2.75869  3.83709  6.13211  4.83379    854 S - - -
          2.68618  4.42225  2.77519  2.73123  3.46354  2.40513  3.72494  3.29354  2.67741  2.69355  4.24690  2.90347  2.73739  3.18146  2.89801  2.37887  2.77519  2.98518  4.58477  3.61503
          0.01046  4.96128  5.68363  0.61958  0.77255  0.65337  0.73457
    211   2.45373  4.60536  3.39953  3.03537  3.51971  1.06684  4.10624  3.44631  3.02034  3.12391  3.98657  3.47919  4.19563  3.34648  3.24631  2.84243  3.14578  3.16960  5.43979  3.83875    855 g - - -
          2.68618  4.42225  2.77519  2.73123  3.46354  2.40513  3.72494  3.29354  2.67741  2.69355  4.24690  2.90347  2.73739  3.18146  2.89801  2.37887  2.77519  2.98518  4.58477  3.61503
          0.01042  4.96459  5.68693  0.61958  0.77255  0.59378  0.80349
    212   2.67532  4.86831  3.53771  3.05550  4.25833  3.71759  4.15666  3.64265  3.02257  3.13639  3.81196  3.49216  4.20043  3.36612  3.26664  1.12284  1.85488  3.32699  5.60248  4.32369    856 s - - -
          2.68618  4.42225  2.77519  2.73123  3.46354  2.40513  3.72494  3.29354  2.67741  2.69355  4.24690  2.90347  2.73739  3.18146  2.89801  2.37887  2.77519  2.98518  4.58477  3.61503
          0.01026  4.98013  5.70248  0.61958  0.77255  0.53085  0.88699
    213   2.58067  4.79973  3.48615  3.16060  4.15705  3.68736  4.22063  3.52366  3.14879  2.90890  4.08158  3.30393  4.19689  3.46866  3.54515  2.74600  0.92240  2.94609  5.54180  4.28193    857 t - - -
          2.68618  4.42225  2.77519  2.73123  3.46354  2.40513  3.72494  3.29354  2.67741  2.69355  4.24690  2.90347  2.73739  3.18146  2.89801  2.37887  2.77519  2.98518  4.58477  3.61503
          0.01457  5.00171  4.86103  0.61958  0.77255  0.53660  0.87883
    214   2.34729  1.45642  4.17667  3.60670  3.64788  2.34381  4.30619  2.79251  3.50064  2.28681  3.64334  3.88122  4.34862  3.77165  3.05277  3.22660  3.16297  2.77139  5.13581  3.91810    858 c - - -
          2.68618  4.42225  2.77519  2.73123  3.46354  2.40513  3.72494  3.29354  2.67741  2.69355  4.24690  2.90347  2.73739  3.18146  2.89801  2.37887  2.77519  2.98518  4.58477  3.61503
          0.01759  5.00472  4.53502  0.61958  0.77255  0.56256  0.84338
    215   2.61847  4.32705  4.62090  3.51281  3.42474  3.97319  4.36876  2.03525  3.45909  2.11938  3.43736  4.12423  4.41531  3.75081  3.95213  3.34917  3.14134  1.19464  3.88747  3.76388    859 v - - -
          2.68618  4.42225  2.77519  2.73123  3.46354  2.40513  3.72494  3.29354  2.67741  2.69355  4.24690  2.90347  2.73739  3.18146  2.89801  2.37887  2.77519  2.98518  4.58477  3.61503
          0.02000  4.99722  4.33924  0.61958  0.77255  0.51774  0.90601
    216   0.52477  3.98729  4.92097  4.54099  4.55039  3.61877  5.14783  3.46005  4.41513  3.57222  4.50555  4.34007  4.46755  4.61763  4.55656  3.12391  3.32182  2.19654  6.05473  4.89828    860 A - - -
          2.68618  4.42225  2.77519  2.73123  3.46354  2.40513  3.72494  3.29354  2.67741  2.69355  4.24690  2.90347  2.73739  3.18146  2.89801  2.37887  2.77519  2.98518  4.58477  3.61503
          0.01004  5.00196  5.72431  0.61958  0.77255  0.56977  0.83392
    217   0.59418  2.58454  4.04934  4.02730  4.67277  2.87270  4.89671  4.07450  3.98736  3.77870  4.62112  4.07168  4.04574  4.23891  4.12698  2.87446  3.31035  3.58230  6.06156  4.89330    861 A - - -
          2.68618  4.42225  2.77519  2.73123  3.46354  2.40513  3.72494  3.29354  2.67741  2.69355  4.24690  2.90347  2.73739  3.18146  2.89801  2.37887  2.77519  2.98518  4.58477  3.61503
          0.03107  5.00196  3.73528  0.61958  0.77255  0.56977  0.83392
    218   2.61258  4.59072  3.67592  3.22031  3.70074  3.87146  4.12686  2.63244  2.44554  1.49725  3.69470  2.89647  4.25026  3.12596  3.21064  3.11806  3.11723  2.58538  4.70098  2.88754    862 l - - -
          2.68618  4.42225  2.77519  2.73123  3.46354  2.40513  3.72494  3.29354  2.67741  2.69355  4.24690  2.90347  2.73739  3.18146  2.89801  2.37887  2.77519  2.98518  4.58477  3.61503
          0.04305  4.97987  3.34503  0.61958  0.77255  0.62190  0.76987
    219   2.71829  5.09714  2.90294  2.28810  4.69867  3.63376  3.81979  4.07060  2.16530  3.10352  4.39948  2.70430  4.02708  1.57236  2.47394  2.81529  3.00378  3.74609  5.79147  4.38496    863 q - - -
          2.68618  4.42225  2.77519  2.73123  3.46354  2.40513  3.72494  3.29354  2.67741  2.69355  4.24690  2.90347  2.73739  3.18146  2.89801  2.37887  2.77519  2.98518  4.58477  3.61503
          0.02106  4.94743  4.28782  0.61958  0.77255  0.69607  0.69024
    220   2.11670  4.23071  3.63397  2.85005  3.80494  3.81264  3.61605  3.15222  3.03385  1.87902  3.25554  3.18537  4.19410  3.34762  3.41459  1.95381  2.51809  2.88213  5.22545  3.95772    864 l - - -
          2.68618  4.42225  2.77519  2.73123  3.46354  2.40513  3.72494  3.29354  2.67741  2.69355  4.24690  2.90347  2.73739  3.18146  2.89801  2.37887  2.77519  2.98518  4.58477  3.61503
          0.01072  4.93706  5.65941  0.61958  0.77255  0.67445  0.71220
    221   3.12728  5.41271  3.02089  2.40335  4.74860  0.94000  4.12314  4.21460  2.95411  3.77852  4.59720  2.39945  4.24901  3.27943  3.39574  3.04887  3.39631  3.84258  4.76570  4.59209    865 g - - -
          2.68618  4.42225  2.77519  2.73123  3.46354  2.40513  3.72494  3.29354  2.67741  2.69355  4.24690  2.90347  2.73739  3.18146  2.89801  2.37887  2.77519  2.98518  4.58477  3.61503
          0.01061  4.94738  5.66972  0.61958  0.77255  0.69611  0.69019
    222   3.10129  3.88496  3.93556  3.32689  3.47241  3.71826  4.08659  3.67087  2.83748  3.31609  4.20568  3.69895  4.27725  3.44254  0.74354  3.24499  3.36566  3.39721  5.51267  4.22532    866 r - - -
          2.68618  4.42225  2.77519  2.73123  3.46354  2.40513  3.72494  3.29354  2.67741  2.69355  4.24690  2.90347  2.73739  3.18146  2.89801  2.37887  2.77519  2.98518  4.58477  3.61503
          0.01277  4.94738  5.18798  0.61958  0.77255  0.69611  0.69019
    223   2.92946  5.42150  2.81548  2.55603  4.77241  3.15654  3.07468  4.24842  2.30225  3.71883  4.46585  2.49456  4.07647  2.76079  1.34762  2.88999  3.15790  3.81641  5.83982  4.44456    867 r - - -
          2.68618  4.42225  2.77519  2.73123  3.46354  2.40513  3.72494  3.29354  2.67741  2.69355  4.24690  2.90347  2.73739  3.18146  2.89801  2.37887  2.77519  2.98518  4.58477  3.61503
          0.01063  4.94524  5.66759  0.61958  0.77255  0.64824  0.74017
    224   2.33971  4.64876  4.75693  4.21841  1.83726  3.92261  4.23515  3.11840  4.07035  2.80811  3.77849  4.26862  4.66241  4.21448  4.17813  3.12679  3.47142  2.93513  3.65625  1.12293    868 y - - -
          2.68618  4.42225  2.77519  2.73123  3.46354  2.40513  3.72494  3.29354  2.67741  2.69355  4.24690  2.90347  2.73739  3.18146  2.89801  2.37887  2.77519  2.98518  4.58477  3.61503
          0.01824  4.95759  4.50607  0.61958  0.77255  0.67362  0.71306
    225   3.45035  4.74198  5.39212  4.83693  3.60151  4.78527  5.16527  0.72324  4.68808  2.34854  3.68532  4.91214  5.07322  4.83649  4.75535  4.13409  3.67465  1.76750  5.56518  3.10981    869 i - - -
          2.68618  4.42225  2.77519  2.73123  3.46354  2.40513  3.72494  3.29354  2.67741  2.69355  4.24690  2.90347  2.73739  3.18146  2.89801  2.37887  2.77519  2.98518  4.58477  3.61503
          0.01058  4.94993  5.67227  0.61958  0.77255  0.65760  0.73000
    226   2.48449  3.01438  5.03946  4.92773  5.37615  0.40134  5.55775  4.79100  4.84402  4.54823  5.33597  4.38516  4.39673  4.98635  4.89095  3.01671  3.39212  4.01436  6.74390  5.68490    870 G - - -
          2.68618  4.42225  2.77519  2.73123  3.46354  2.40513  3.72494  3.29354  2.67741  2.69355  4.24690  2.90347  2.73739  3.18146  2.89801  2.37887  2.77519  2.98518  4.58477  3.61503
          0.01051  4.95697  5.67932  0.61958  0.77255  0.67362  0.71306
    227   2.94946  4.35513  4.71878  4.12800  2.35038  3.77921  4.44836  1.00201  3.95514  2.51617  3.47308  4.20609  4.47162  3.84982  4.03718  3.29935  2.90790  2.34026  5.00310  3.81614    871 i - - -
          2.68618  4.42225  2.77519  2.73123  3.46354  2.40513  3.72494  3.29354  2.67741  2.69355  4.24690  2.90347  2.73739  3.18146  2.89801  2.37887  2.77519  2.98518  4.58477  3.61503
          0.01051  4.95697  5.67932  0.61958  0.77255  0.67362  0.71306
    228   3.66233  6.39797  2.17167  0.51487  5.64990  3.80103  3.85028  5.23475  3.51391  4.67319  5.54940  3.06421  4.46677  3.58213  4.17840  3.49703  3.96536  4.76143  6.81150  5.22091    872 E - - -
          2.68618  4.42225  2.77519  2.73123  3.46354  2.40513  3.72494  3.29354  2.67741  2.69355  4.24690  2.90347  2.73739  3.18146  2.89801  2.37887  2.77519  2.98518  4.58477  3.61503
          0.01051  4.95697  5.67932  0.61958  0.77255  0.59902  0.79706
    229   2.75845  4.31563  4.60447  4.00507  2.83932  4.03584  4.35489  1.99973  3.50285  1.27732  3.07429  3.70886  4.40185  4.02079  2.94102  3.33532  2.93190  2.42536  4.93344  3.75091    873 l - - -
          2.68620  4.42232  2.77526  2.73130  3.46332  2.40506  3.72474  3.29348  2.67738  2.69352  4.24697  2.90354  2.73737  3.18146  2.89802  2.37894  2.77522  2.98513  4.58484  3.61510
          0.10305  3.14518  2.90305  1.19802  0.35924  0.60120  0.79442
    230   2.58872  4.94726  2.78875  2.13045  4.39337  3.66439  3.72135  3.82451  2.51134  1.86102  3.22094  2.50144  4.05539  2.99661  3.11623  2.55785  3.08150  3.34740  5.61769  3.85595    887 l - - -
          2.68618  4.42225  2.77519  2.73123  3.46354  2.40513  3.72494  3.29354  2.67741  2.69355  4.24690  2.90347  2.73739  3.18146  2.89801  2.37887  2.77519  2.98518  4.58477  3.61503
          0.02364  4.92927  4.12691  0.61958  0.77255  0.73299  0.65483
    231   2.64612  5.35374  2.64962  1.42821  4.69429  3.62038  3.81246  4.17762  2.27210  3.65696  4.39625  3.08905  2.64792  2.76365  2.87178  2.68243  3.08373  3.62995  5.78846  3.93313    888 e - - -
          2.68618  4.42225  2.77519  2.73123  3.46354  2.40513  3.72494  3.29354  2.67741  2.69355  4.24690  2.90347  2.73739  3.18146  2.89801  2.37887  2.77519  2.98518  4.58477  3.61503
          0.02170  4.91650  4.25852  0.61958  0.77255  0.75856  0.63175
    232   2.69118  5.34641  2.83376  1.97149  4.68866  3.61573  3.80387  4.05519  2.33610  3.64144  4.38825  3.08433  4.00014  1.64874  2.65476  2.41226  2.77659  3.73563  5.71137  4.37169    889 q - - -
          2.68618  4.42225  2.77519  2.73123  3.46354  2.40513  3.72494  3.29354  2.67741  2.69355  4.24690  2.90347  2.73739  3.18146  2.89801  2.37887  2.77519  2.98518  4.58477  3.61503
          0.01106  4.90585  5.62820  0.61958  0.77255  0.77925  0.61388
    233   3.60996  5.55614  5.42728  5.17693  1.86070  5.10164  4.03670  3.99925  4.98820  3.44657  4.69512  4.77439  5.40697  4.59443  4.94414  4.47735  4.60705  4.01719  4.19715  0.46355    890 Y - - -
          2.68618  4.42225  2.77519  2.73123  3.46354  2.40513  3.72494  3.29354  2.67741  2.69355  4.24690  2.90347  2.73739  3.18146  2.89801  2.37887  2.77519  2.98518  4.58477  3.61503
          0.01106  4.90551  5.62786  0.61958  0.77255  0.61592  0.77685
    234   2.70463  3.48245  4.39886  3.47605  2.57160  3.99830  1.70916  2.38909  3.74667  2.21251  3.42848  3.94449  4.36584  3.94155  3.74053  3.29264  3.07984  2.15732  4.92704  3.10168    891 h - - -
          2.68602  4.42199  2.77520  2.73129  3.46363  2.40516  3.72499  3.29359  2.67748  2.69342  4.24690  2.90353  2.73744  3.18148  2.89805  2.37889  2.77527  2.98493  4.58456  3.61512
          0.07858  3.03051  3.60173  1.33739  0.30453  0.46782  0.98448
    235   2.40881  5.25781  2.59100  1.96298  4.70678  3.63903  3.78357  3.78313  2.26221  3.27445  4.33003  2.80803  4.03244  2.73705  1.80687  2.82827  3.04309  3.71461  5.79993  4.39173    917 r - - -
          2.68618  4.42225  2.77519  2.73123  3.46354  2.40513  3.72494  3.29354  2.67741  2.69355  4.24690  2.90347  2.73739  3.18146  2.89801  2.37887  2.77519  2.98518  4.58477  3.61503
          0.01038  4.96874  5.69108  0.61958  0.77255  0.61529  0.77759
    236   1.29583  4.54372  3.86833  3.29828  3.67366  3.59668  4.15371  2.49676  2.98156  2.13317  3.65219  3.63483  3.65131  3.47730  3.32113  3.09423  2.99204  2.64263  5.13546  3.91252    918 a - - -
          2.68618  4.42225  2.77519  2.73123  3.46354  2.40513  3.72494  3.29354  2.67741  2.69355  4.24690  2.90347  2.73739  3.18146  2.89801  2.37887  2.77519  2.98518  4.58477  3.61503
          0.01607  4.96874  4.71191  0.61958  0.77255  0.57162  0.83151
    237   2.03012  5.08180  3.26832  2.57999  4.33618  1.60179  3.91426  3.42010  2.71232  3.35504  4.16515  3.00663  4.09448  2.85072  3.11221  2.59876  2.87826  3.04428  5.59523  4.25814    919 g - - -
          2.68625  4.42234  2.77526  2.73122  3.46342  2.40514  3.72503  3.29335  2.67749  2.69356  4.24690  2.90353  2.73743  3.18147  2.89784  2.37895  2.77509  2.98495  4.58485  3.61512
          0.08065  3.04268  3.51394  1.29226  0.32110  0.49509  0.94037
    238   2.65346  4.27962  2.94082  2.47616  4.55681  3.39902  3.85192  3.23906  1.87429  3.20101  3.41322  2.95492  4.05154  1.89601  2.96809  2.72149  2.92192  3.20890  5.71947  4.33834    929 k - - -
          2.68618  4.42225  2.77519  2.73123  3.46354  2.40513  3.72494  3.29354  2.67741  2.69355  4.24690  2.90347  2.73739  3.18146  2.89801  2.37887  2.77519  2.98518  4.58477  3.61503
          0.01034  4.97252  5.69487  0.61958  0.77255  0.60575  0.78892
    239   2.71541  5.37287  2.90761  1.85378  3.98661  3.57909  3.69409  4.20160  2.19999  3.52748  4.41394  2.81011  4.03281  1.81845  2.58331  2.59549  2.98678  3.76284  5.80615  4.39614    930 q - - -
          2.68618  4.42225  2.77519  2.73123  3.46354  2.40513  3.72494  3.29354  2.67741  2.69355  4.24690  2.90347  2.73739  3.18146  2.89801  2.37887  2.77519  2.98518  4.58477  3.61503
          0.01034  4.97252  5.69487  0.61958  0.77255  0.60575  0.78892
    240   2.96653  5.07657  3.93634  3.29941  4.64874  3.93740  4.17046  3.98211  2.66437  3.35711  4.46558  3.68394  3.72046  3.36724  0.69210  3.28634  3.45826  3.21113  5.80604  4.58944    931 R - - -
          2.68618  4.42225  2.77519  2.73123  3.46354  2.40513  3.72494  3.29354  2.67741  2.69355  4.24690  2.90347  2.73739  3.18146  2.89801  2.37887  2.77519  2.98518  4.58477  3.61503
          0.01282  4.96036  5.16163  0.61958  0.77255  0.57215  0.83083
    241   2.89645  4.20032  4.67507  3.81787  2.60849  4.04477  4.29741  2.13702  3.52288  1.10040  3.16866  4.14385  4.40950  4.05988  3.51300  3.23617  3.12848  2.49902  4.91970  3.73958    932 l - - -
          2.68618  4.42225  2.77519  2.73123  3.46354  2.40513  3.72494  3.29354  2.67741  2.69355  4.24690  2.90347  2.73739  3.18146  2.89801  2.37887  2.77519  2.98518  4.58477  3.61503
          0.02782  4.96577  3.88895  0.61958  0.77255  0.46138  0.99536
    242   1.67214  5.26985  2.91955  2.44479  4.58355  3.57767  3.81444  3.95031  2.34525  2.87812  4.31893  3.04463  3.47722  2.74310  2.63396  2.35983  2.73303  3.55861  5.72176  4.16104    933 a - - -
          2.68493  4.42111  2.77570  2.73036  3.46392  2.40504  3.72552  3.29333  2.67734  2.69262  4.24677  2.90430  2.73791  3.18206  2.89778  2.37933  2.77572  2.98475  4.58613  3.61590
          0.37415  1.34061  2.98701  2.53394  0.08267  0.55178  0.85785
    243   1.47551  5.10045  3.08620  2.43761  4.36207  3.56161  3.83516  3.19614  2.61556  3.24430  3.87898  2.85440  3.60767  2.63431  3.08833  2.47907  2.86018  3.37060  5.58745  4.23378    998 a - - -
          2.68618  4.42225  2.77519  2.73123  3.46354  2.40513  3.72494  3.29354  2.67741  2.69355  4.24690  2.90347  2.73739  3.18146  2.89801  2.37887  2.77519  2.98518  4.58477  3.61503
          0.03831  4.85597  3.51319  0.61958  0.77255  0.65980  0.72765
    244   2.57986  3.70723  4.38917  3.96665  2.99744  3.57799  4.30112  2.21265  3.35957  2.27345  3.01273  4.07396  4.34281  3.91116  3.87720  3.28012  3.01478  1.23743  4.85684  3.67582    999 v - - -
          2.68618  4.42225  2.77519  2.73123  3.46354  2.40513  3.72494  3.29354  2.67741  2.69355  4.24690  2.90347  2.73739  3.18146  2.89801  2.37887  2.77519  2.98518  4.58477  3.61503
          0.01873  4.82847  4.55129  0.61958  0.77255  0.62983  0.76074
    245   2.80515  5.12047  3.08817  2.23404  4.34868  3.52962  2.86743  3.57478  2.47339  3.55735  4.22869  2.92478  3.99143  1.65185  2.55397  2.46982  3.01588  3.36583  5.71512  4.31936   1000 q - - -
          2.68618  4.42225  2.77519  2.73123  3.46354  2.40513  3.72494  3.29354  2.67741  2.69355  4.24690  2.90347  2.73739  3.18146  2.89801  2.37887  2.77519  2.98518  4.58477  3.61503
          0.01177  4.84381  5.56616  0.61958  0.77255  0.67033  0.71650
    246   2.80054  5.23554  3.17508  2.37245  4.68903  3.65973  3.65899  4.06563  2.18499  3.62148  4.38616  3.01294  4.04660  2.46621  1.36241  2.76915  2.83226  3.73412  5.57859  4.38241   1001 r - - -
          2.68618  4.42225  2.77519  2.73123  3.46354  2.40513  3.72494  3.29354  2.67741  2.69355  4.24690  2.90347  2.73739  3.18146  2.89801  2.37887  2.77519  2.98518  4.58477  3.61503
          0.03197  4.82693  3.75271  0.61958  0.77255  0.67579  0.71081
    247   1.44303  4.41910  3.55481  2.99109  3.78299  3.20070  3.99514  2.45581  2.76297  2.71331  3.72815  3.43144  3.75732  3.19524  3.29777  2.41985  3.03859  2.88706  5.07187  3.94644   1002 a - - -
          2.68618  4.42225  2.77519  2.73123  3.46354  2.40513  3.72494  3.29354  2.67741  2.69355  4.24690  2.90347  2.73739  3.18146  2.89801  2.37887  2.77519  2.98518  4.58477  3.61503
          0.01445  4.80726  5.08636  0.61958  0.77255  0.65012  0.73811
    248   2.57363  4.42215  3.53460  2.65153  3.77733  2.98211  3.58833  3.11901  2.93845  2.58493  1.78443  3.41496  3.65859  3.25636  3.00474  2.77054  2.80920  2.69478  5.18911  3.58916   1003 m - - -
          2.68618  4.42225  2.77519  2.73123  3.46354  2.40513  3.72494  3.29354  2.67741  2.69355  4.24690  2.90347  2.73739  3.18146  2.89801  2.37887  2.77519  2.98518  4.58477  3.61503
          0.01787  4.79314  4.66487  0.61958  0.77255  0.68188  0.70454
    249   2.30308  5.08923  3.12733  2.56633  3.34923  2.94945  3.79242  3.79376  2.40936  3.30638  4.07620  2.86226  3.81498  1.75214  2.89245  2.60072  3.01667  3.20560  5.57036  3.83223   1004 q - - -
          2.68618  4.42225  2.77519  2.73123  3.46354  2.40513  3.72494  3.29354  2.67741  2.69355  4.24690  2.90347  2.73739  3.18146  2.89801  2.37887  2.77519  2.98518  4.58477  3.61503
          0.02712  4.76172  4.00616  0.61958  0.77255  0.69339  0.69291
    250   2.70945  5.08522  2.98704  2.37280  4.39352  3.52563  3.66910  3.84251  2.35323  3.07489  4.02284  3.01619  3.91735  1.85351  2.39834  2.56656  2.63346  3.38340  5.57172  3.41445   1005 q - - -
          2.68616  4.42239  2.77521  2.73137  3.46341  2.40514  3.72503  3.29296  2.67754  2.69345  4.24611  2.90350  2.73746  3.18126  2.89809  2.37900  2.77531  2.98516  4.58491  3.61489
          0.27358  1.78607  2.63485  1.04460  0.43361  0.59137  0.80647
    251   2.41653  4.91683  2.84359  2.64167  4.36742  1.99044  3.87527  3.79768  2.71189  3.39079  4.19520  3.14093  1.91182  3.04228  3.16637  2.76732  2.67985  3.36450  5.61575  4.14913   1011 p - - -
          2.68618  4.42225  2.77519  2.73123  3.46354  2.40513  3.72494  3.29354  2.67741  2.69355  4.24690  2.90347  2.73739  3.18146  2.89801  2.37887  2.77519  2.98518  4.58477  3.61503
          0.02737  4.56920  4.09642  0.61958  0.77255  0.75045  0.63895
    252   0.96142  4.57198  3.49168  2.90468  4.22754  2.78233  4.17676  3.59997  3.09504  3.28965  4.13939  3.42237  3.89373  3.41792  3.39196  2.77223  2.95891  2.92312  5.58499  4.33328   1012 a - - -
          2.68618  4.42225  2.77519  2.73123  3.46354  2.40513  3.72494  3.29354  2.67741  2.69355  4.24690  2.90347  2.73739  3.18146  2.89801  2.37887  2.77519  2.98518  4.58477  3.61503
          0.01635  4.51754  5.23989  0.61958  0.77255  0.76700  0.62438
    253   1.31127  3.24391  3.80528  3.25616  3.61794  3.46727  4.09289  2.96364  3.18994  2.45119  3.59495  3.34640  4.07183  3.47429  3.42358  2.74791  2.78360  2.51852  5.07802  3.86281   1013 a - - -
          2.68618  4.42225  2.77519  2.73123  3.46354  2.40513  3.72494  3.29354  2.67741  2.69355  4.24690  2.90347  2.73739  3.18146  2.89801  2.37887  2.77519  2.98518  4.58477  3.61503
          0.01640  4.51426  5.23660  0.61958  0.77255  0.76700  0.62438
    254   2.74268  5.00552  3.00621  2.54574  4.37796  3.53332  3.90732  3.74837  2.68682  3.23915  4.01092  1.14092  4.02602  3.07303  3.10411  2.87591  2.89922  3.41018  5.63028  4.29640   1014 n - - -
          2.68618  4.42225  2.77519  2.73123  3.46354  2.40513  3.72494  3.29354  2.67741  2.69355  4.24690  2.90347  2.73739  3.18146  2.89801  2.37887  2.77519  2.98518  4.58477  3.61503
          0.13870  4.51299  2.13244  0.61958  0.77255  0.76700  0.62438
    255   2.69236  5.03650  1.71068  2.42135  4.12770  2.71314  3.68370  3.73822  2.45670  3.17930  3.99904  2.94355  3.87018  2.80990  2.64951  2.68627  2.92931  3.40239  5.51670  4.14227   1015 d - - -
          2.68631  4.42238  2.77532  2.73102  3.46322  2.40516  3.72434  3.29367  2.67753  2.69367  4.24702  2.90359  2.73752  3.18159  2.89810  2.37897  2.77500  2.98531  4.58216  3.61464
          0.18453  2.08997  3.10529  1.37001  0.29317  0.55441  0.85428
    256   2.73771  5.34564  1.61996  2.17439  4.66978  3.40456  3.75805  4.15864  2.55164  3.57392  4.40351  2.10760  3.54973  2.81709  2.86338  2.77624  3.00748  3.71248  5.78359  4.35509   1024 d - - -
          2.68620  4.42227  2.77521  2.73116  3.46355  2.40505  3.72496  3.29356  2.67742  2.69356  4.24691  2.90348  2.73741  3.18141  2.89801  2.37888  2.77521  2.98520  4.58478  3.61505
          0.26795  2.50269  1.87607  0.33886  1.24682  0.75105  0.63841
    257   2.48535  4.33261  3.47805  2.69675  3.51064  3.15316  3.87211  2.77088  2.89111  2.58447  3.47606  3.35163  3.99806  3.13060  3.17703  2.82242  2.84089  2.30486  2.23767  3.71780   1026 w - - -
          2.68618  4.42225  2.77519  2.73123  3.46354  2.40513  3.72494  3.29354  2.67741  2.69355  4.24690  2.90347  2.73739  3.18146  2.89801  2.37887  2.77519  2.98518  4.58477  3.61503
          0.01966  4.33481  5.05715  0.61958  0.77255  0.74229  0.64630
    258   3.05189  4.51484  4.65409  4.14422  1.13099  4.19080  3.92297  2.92090  3.97186  1.96368  3.55291  4.11826  4.52649  4.07402  3.76149  3.50681  3.37567  2.78679  3.20836  2.48299   1027 f - - -
          2.68618  4.42225  2.77519  2.73123  3.46354  2.40513  3.72494  3.29354  2.67741  2.69355  4.24690  2.90347  2.73739  3.18146  2.89801  2.37887  2.77519  2.98518  4.58477  3.61503
          0.09638  4.41485  2.52844  0.61958  0.77255  0.78661  0.60768
    259   2.65134  4.32549  3.26937  2.31251  3.67156  3.48111  3.81171  2.88104  2.48106  2.41250  2.55516  3.21125  3.96082  3.07019  3.14631  2.68527  2.81809  2.78722  5.07296  3.00993   1028 e - - -
          2.68618  4.42225  2.77519  2.73123  3.46354  2.40513  3.72494  3.29354  2.67741  2.69355  4.24690  2.90347  2.73739  3.18146  2.89801  2.37887  2.77519  2.98518  4.58477  3.61503
          0.02461  4.36369  4.45879  0.61958  0.77255  0.51279  0.91335
    260   2.78170  4.75908  3.44978  2.96060  4.18949  3.55257  3.99738  3.58965  2.69043  3.10157  4.06277  3.36294  1.17015  3.17880  2.64581  2.81059  3.08998  3.12151  5.48971  4.21875   1029 p - - -
          2.68614  4.42213  2.77498  2.73150  3.46387  2.40529  3.72501  3.29278  2.67756  2.69303  4.24672  2.90361  2.73764  3.18171  2.89742  2.37919  2.77519  2.98522  4.58515  3.61473
          0.23088  1.60570  5.21819  1.88154  0.16529  0.37518  1.16208
    261   2.83080  5.25577  3.05155  1.34063  4.60253  3.56959  3.65050  4.05444  2.07817  3.41560  4.11055  3.04566  3.96626  2.49514  2.65433  2.79986  3.05303  3.62934  5.66318  4.30226   1058 e - - -
          2.68618  4.42225  2.77519  2.73123  3.46354  2.40513  3.72494  3.29354  2.67741  2.69355  4.24690  2.90347  2.73739  3.18146  2.89801  2.37887  2.77519  2.98518  4.58477  3.61503
          0.01602  4.53784  5.26018  0.61958  0.77255  0.48576  0.95510
    262   1.43167  4.57452  3.38654  2.81805  3.77891  3.09126  3.87771  3.14799  2.63428  2.64122  3.32065  3.25867  3.82154  3.12749  3.19076  2.80770  2.91778  2.80224  5.17085  3.90827   1059 a - - -
          2.68618  4.42225  2.77519  2.73123  3.46354  2.40513  3.72494  3.29354  2.67741  2.69355  4.24690  2.90347  2.73739  3.18146  2.89801  2.37887  2.77519  2.98518  4.58477  3.61503
          0.01658  4.50347  5.22581  0.61958  0.77255  0.48576  0.95510
    263   1.76533  4.31765  3.10782  2.67719  3.81415  3.03487  3.75771  3.17106  2.51610  2.87049  3.74476  3.07608  3.75650  2.99282  2.81461  2.57457  2.75952  2.85814  5.16661  3.75510   1060 a - - -
          2.68618  4.42225  2.77519  2.73123  3.46354  2.40513  3.72494  3.29354  2.67741  2.69355  4.24690  2.90347  2.73739  3.18146  2.89801  2.37887  2.77519  2.98518  4.58477  3.61503
          0.03926  3.79231  4.13803  0.61958  0.77255  0.48576  0.95510
    264   2.49321  4.34323  3.20310  2.70964  3.59086  3.26681  3.70733  2.86549  2.51331  2.47990  3.54091  3.09722  3.80239  2.82952  2.74794  2.65842  2.62971  2.37622  4.99823  3.73705   1061 v - - -
          2.68618  4.42225  2.77519  2.73123  3.46354  2.40513  3.72494  3.29354  2.67741  2.69355  4.24690  2.90347  2.73739  3.18146  2.89801  2.37887  2.77519  2.98518  4.58477  3.61503
          0.03975  3.64075  4.36310  0.61958  0.77255  0.48998  0.94841
    265   1.99044  4.34140  2.70311  2.42679  4.00834  2.91703  3.76119  3.36453  2.63046  3.08089  3.95151  2.65864  3.63528  2.99150  2.99291  2.37976  2.72910  2.98146  5.33406  4.04090   1062 a - - -
          2.68618  4.42225  2.77519  2.73123  3.46354  2.40513  3.72494  3.29354  2.67741  2.69355  4.24690  2.90347  2.73739  3.18146  2.89801  2.37887  2.77519  2.98518  4.58477  3.61503
          0.04104  3.60942  4.33177  0.61958  0.77255  0.48998  0.94841
    266   2.26944  4.20756  3.01246  2.67750  3.85676  2.52791  3.78344  3.09134  2.62216  2.90883  3.80269  3.01878  3.40036  3.02958  2.85860  2.42047  2.46656  2.83239  5.21364  3.95170   1063 a - - -
          2.68618  4.42225  2.77519  2.73123  3.46354  2.40513  3.72494  3.29354  2.67741  2.69355  4.24690  2.90347  2.73739  3.18146  2.89801  2.37887  2.77519  2.98518  4.58477  3.61503
          0.04212  3.58399  4.30634  0.61958  0.77255  0.48998  0.94841
    267   2.67349  4.28873  3.53165  3.21029  3.04569  3.41601  3.98658  2.28643  2.96446  1.70566  3.29216  3.49390  3.96175  3.43589  3.18835  2.94539  3.01991  2.21642  4.76007  3.35657   1064 l - - -
          2.68618  4.42225  2.77519  2.73123  3.46354  2.40513  3.72494  3.29354  2.67741  2.69355  4.24690  2.90347  2.73739  3.18146  2.89801  2.37887  2.77519  2.98518  4.58477  3.61503
          0.04650  3.48722  4.20957  0.61958  0.77255  0.48314  0.95931
    268   2.52606  4.23138  2.98023  2.74725  3.46739  2.95223  3.69372  3.04478  2.47036  2.65174  3.78691  3.09286  3.56402  3.05441  2.15601  2.68333  2.89257  2.81562  4.77229  3.56760   1065 r - - -
          2.68618  4.42225  2.77519  2.73123  3.46354  2.40513  3.72494  3.29354  2.67741  2.69355  4.24690  2.90347  2.73739  3.18146  2.89800  2.37887  2.77519  2.98518  4.58477  3.61503
          0.04909  3.42666  4.17273  0.64720  0.74131  0.48576  0.95510
    269   2.60112  4.35801  2.81766  2.63061  3.07409  3.03679  2.70612  3.20467  2.52526  2.74192  3.84357  3.01499  3.63281  3.02959  2.77329  2.71517  2.94552  2.96355  4.52123  3.07527   1080 k - - -
          2.68618  4.42225  2.77519  2.73123  3.46354  2.40513  3.72494  3.29354  2.67741  2.69355  4.24690  2.90347  2.73739  3.18146  2.89801  2.37887  2.77519  2.98518  4.58477  3.61503
          0.04829  3.45038  4.17273  0.61958  0.77255  0.48576  0.95510
    270   2.44249  4.14954  3.34006  3.10986  3.24692  3.10376  3.99309  2.40220  2.97941  2.18658  3.46507  3.34922  3.74669  3.41600  3.20021  2.68937  2.85508  1.99780  4.87309  3.53870   1081 v - - -
          2.68618  4.42225  2.77519  2.73123  3.46354  2.40513  3.72494  3.29354  2.67741  2.69355  4.24690  2.90347  2.73739  3.18146  2.89801  2.37887  2.77519  2.98518  4.58477  3.61503
          0.04833  3.44962  4.17197  0.61958  0.77255  0.48576  0.95510
    271   2.61532  4.22842  3.30876  3.07968  3.07967  3.16308  3.89494  2.44726  2.89996  1.82930  3.42309  3.37056  3.75942  3.37481  3.10365  2.85865  2.98753  2.33685  4.66909  3.32726   1082 l - - -
          2.68618  4.42225  2.77519  2.73123  3.46354  2.40513  3.72494  3.29354  2.67741  2.69355  4.24690  2.90347  2.73739  3.18146  2.89801  2.37887  2.77519  2.98518  4.58477  3.61503
          0.04833  3.44962  4.17197  0.61958  0.77255  0.48576  0.95510
    272   1.99577  4.08237  3.04198  2.88986  3.51040  2.88548  3.92037  2.71043  2.87525  2.52009  3.70991  3.15543  3.57396  3.29941  3.10623  2.52049  2.75928  2.48171  4.97335  3.73413   1083 a - - -
          2.68618  4.42225  2.77519  2.73123  3.46354  2.40513  3.72494  3.29354  2.67741  2.69355  4.24690  2.90347  2.73739  3.18146  2.89801  2.37887  2.77519  2.98518  4.58477  3.61503
          0.04833  3.44962  4.17197  0.61958  0.77255  0.48576  0.95510
    273   1.99577  4.08237  3.04198  2.88986  3.51040  2.88548  3.92037  2.71043  2.87525  2.52009  3.70991  3.15543  3.57396  3.29941  3.10623  2.52049  2.75928  2.48171  4.97335  3.73413   1084 a - - -
          2.68618  4.42225  2.77519  2.73123  3.46354  2.40513  3.72494  3.29354  2.67741  2.69355  4.24690  2.90347  2.73739  3.18146  2.89801  2.37887  2.77519  2.98518  4.58477  3.61503
          0.04833  3.44962  4.17197  0.61958  0.77255  0.48576  0.95510
    274   2.39178  4.21182  2.74104  2.61102  3.47437  2.87699  3.71826  3.13409  2.64705  2.88125  3.94140  2.42065  3.54434  3.09194  2.90972  2.53316  2.80448  2.82928  4.84921  3.51279   1085 a - - -
          2.68618  4.42225  2.77519  2.73123  3.46354  2.40513  3.72494  3.29354  2.67741  2.69355  4.24690  2.90347  2.73739  3.18146  2.89801  2.37887  2.77519  2.98518  4.58477  3.61503
          0.04833  3.44962  4.17197  0.61958  0.77255  0.48576  0.95510
    275   1.99577  4.08237  3.04198  2.88986  3.51040  2.88548  3.92037  2.71043  2.87525  2.52009  3.70991  3.15543  3.57396  3.29941  3.10623  2.52049  2.75928  2.48171  4.97335  3.73413   1086 a - - -
          2.68618  4.42225  2.77519  2.73123  3.46354  2.40513  3.72494  3.29354  2.67741  2.69355  4.24690  2.90347  2.73739  3.18146  2.89801  2.37887  2.77519  2.98518  4.58477  3.61503
          0.04833  3.44962  4.17197  0.61958  0.77255  0.48576  0.95510
    276   2.32169  4.10270  3.06252  2.89000  3.51294  2.91870  3.91386  2.69611  2.83099  2.50603  3.69113  3.15748  3.60088  3.27687  3.06542  2.52462  2.33387  2.47096  4.99751  3.73781   1087 a - - -
          2.68618  4.42225  2.77519  2.73123  3.46354  2.40513  3.72494  3.29354  2.67741  2.69355  4.24690  2.90347  2.73739  3.18146  2.89801  2.37887  2.77519  2.98518  4.58477  3.61503
          0.04833  3.44962  4.17197  0.61958  0.77255  0.48576  0.95510
    277   2.39178  4.21182  2.74104  2.61102  3.47437  2.87699  3.71826  3.13409  2.64705  2.88125  3.94140  2.42065  3.54434  3.09194  2.90972  2.53316  2.80448  2.82928  4.84921  3.51279   1088 a - - -
          2.68618  4.42225  2.77519  2.73123  3.46354  2.40513  3.72494  3.29354  2.67741  2.69355  4.24690  2.90347  2.73739  3.18146  2.89801  2.37887  2.77519  2.98518  4.58477  3.61503
          0.04833  3.44962  4.17197  0.61958  0.77255  0.48576  0.95510
    278   1.99577  4.08237  3.04198  2.88986  3.51040  2.88548  3.92037  2.71043  2.87525  2.52009  3.70991  3.15543  3.57396  3.29941  3.10623  2.52049  2.75928  2.48171  4.97335  3.73413   1089 a - - -
          2.68618  4.42225  2.77519  2.73123  3.46354  2.40513  3.72494  3.29354  2.67741  2.69355  4.24690  2.90347  2.73739  3.18146  2.89801  2.37887  2.77519  2.98518  4.58477  3.61503
          0.03279  3.43408        *  0.61958  0.77255  0.00000        *
//
HMMER3/f [3.3.2 | Nov 2020]
NAME  11
DESC  ~~~cluster.11~~~
ACC   11
LENG  321
ALPH  amino
RF    no
MM    no
CONS  yes
CS    no
MAP   yes
DATE  Tue Apr 26 12:35:00 2022
NSEQ  3272
EFFN  1.519646
CKSUM 3425930494
STATS LOCAL MSV      -11.1784  0.70075
STATS LOCAL VITERBI  -11.9034  0.70075
STATS LOCAL FORWARD   -5.6044  0.70075
HMM          A        C        D        E        F        G        H        I        K        L        M        N        P        Q        R        S        T        V        W        Y   
            m->m     m->i     m->d     i->m     i->i     d->m     d->d
  COMPO   2.41719  4.14947  2.88187  2.67499  3.52234  3.02289  3.82744  2.81836  2.83196  2.30901  3.65280  3.18550  3.27629  3.13879  2.77312  2.72643  2.83658  2.55743  4.16524  3.71943
          2.68618  4.42225  2.77519  2.73123  3.46354  2.40513  3.72494  3.29354  2.67741  2.69355  4.24690  2.90347  2.73739  3.18146  2.89801  2.37887  2.77519  2.98518  4.58477  3.61503
          0.05055  3.40570  4.12805  0.61958  0.77255  0.00000        *
      1   2.46113  4.05007  3.06110  2.92109  3.16466  2.84242  3.79660  2.63236  2.84154  2.29930  3.44776  3.20414  3.49173  3.29782  3.02014  2.68063  2.87624  2.46887  4.58583  3.36281      1 l - - -
          2.68618  4.42225  2.77519  2.73123  3.46354  2.40513  3.72494  3.29354  2.67741  2.69355  4.24690  2.90347  2.73739  3.18146  2.89801  2.37887  2.77519  2.98518  4.58477  3.61503
          0.05055  3.40570  4.12805  0.61958  0.77255  0.48576  0.95510
      2   2.51300  4.19154  3.27413  3.03601  3.13081  3.11852  3.88745  2.45573  2.84585  2.12732  3.11640  3.31179  3.73297  3.32687  3.05967  2.74593  2.90174  2.32966  4.73557  3.38691      2 l - - -
          2.68618  4.42225  2.77519  2.73123  3.46354  2.40513  3.72494  3.29354  2.67741  2.69355  4.24690  2.90347  2.73739  3.18146  2.89801  2.37887  2.77519  2.98518  4.58477  3.61503
          0.04988  3.41885  4.14120  0.61958  0.77255  0.48576  0.95510
      3   2.58565  4.21477  3.04939  2.86857  2.95775  3.03442  3.70954  2.69027  2.77668  2.30179  3.56264  3.19478  3.64067  3.23476  2.99194  2.77724  2.95540  2.54569  4.47709  2.78372      3 l - - -
          2.68618  4.42225  2.77519  2.73123  3.46354  2.40513  3.72494  3.29354  2.67741  2.69355  4.24690  2.90347  2.73739  3.18146  2.89801  2.37887  2.77519  2.98518  4.58477  3.61503
          0.04988  3.41885  4.14120  0.61958  0.77255  0.48576  0.95510
      4   2.38925  3.92533  2.88475  2.78835  3.41850  2.27270  3.73380  2.98929  2.81168  2.69474  3.86714  3.09001  3.28671  3.23657  2.97315  2.59019  2.82246  2.72192  4.55843  3.55570      4 g - - -
          2.68618  4.42225  2.77519  2.73123  3.46354  2.40513  3.72494  3.29354  2.67741  2.69355  4.24690  2.90347  2.73739  3.18146  2.89801  2.37887  2.77519  2.98518  4.58477  3.61503
          0.04988  3.41885  4.14120  0.61958  0.77255  0.48576  0.95510
      5   2.37683  4.07583  3.01721  2.87660  3.35701  2.86561  3.85455  2.67902  2.82945  2.41992  3.65478  3.15716  3.53699  3.27871  3.03841  2.58345  2.57106  2.47957  4.79867  3.56669      5 a - - -
          2.68618  4.42225  2.77519  2.73123  3.46354  2.40513  3.72494  3.29354  2.67741  2.69355  4.24690  2.90347  2.73739  3.18146  2.89801  2.37887  2.77519  2.98518  4.58477  3.61503
          0.04988  3.41885  4.14120  0.61958  0.77255  0.48576  0.95510
      6   2.32470  3.38829  3.30691  3.07691  3.29201  2.82860  3.87449  2.62477  2.89567  2.39180  3.60347  3.27072  3.49367  3.34819  3.00009  2.56001  2.75852  2.41613  4.69991  3.51033      6 a - - -
          2.68618  4.42225  2.77519  2.73123  3.46354  2.40513  3.72494  3.29354  2.67741  2.69355  4.24690  2.90347  2.73739  3.18146  2.89801  2.37887  2.77519  2.98518  4.58477  3.61503
          0.04988  3.41885  4.14120  0.61958  0.77255  0.48576  0.95510
      7   2.49701  4.16695  2.78188  2.45929  3.45132  2.85956  3.72358  2.86483  2.59169  2.59974  3.77582  3.02895  3.49865  3.11473  2.86795  2.66365  2.88393  2.64757  4.75903  3.58659      7 e - - -
          2.68618  4.42225  2.77519  2.73123  3.46354  2.40513  3.72494  3.29354  2.67741  2.69355  4.24690  2.90347  2.73739  3.18146  2.89801  2.37887  2.77519  2.98518  4.58477  3.61503
          0.04988  3.41885  4.14120  0.61958  0.77255  0.48576  0.95510
      8   2.39259  4.11321  2.95760  2.76964  3.39313  2.88961  3.83202  2.70519  2.77488  2.46188  3.67806  3.12098  3.55505  3.23265  2.99721  2.58880  2.62975  2.50018  4.83249  3.58706      8 a - - -
          2.68618  4.42225  2.77519  2.73123  3.46354  2.40513  3.72494  3.29354  2.67741  2.69355  4.24690  2.90347  2.73739  3.18146  2.89801  2.37887  2.77519  2.98518  4.58477  3.61503
          0.04988  3.41885  4.14120  0.61958  0.77255  0.48576  0.95510
      9   2.52460  4.10193  3.12558  2.96558  3.12953  2.92353  3.81684  2.58330  2.85849  2.07938  3.54346  3.25514  3.55733  3.32177  3.04064  2.75067  2.92496  2.43804  4.58794  3.33521      9 l - - -
          2.68618  4.42225  2.77519  2.73123  3.46354  2.40513  3.72494  3.29354  2.67741  2.69355  4.24690  2.90347  2.73739  3.18146  2.89801  2.37887  2.77519  2.98518  4.58477  3.61503
          0.04988  3.41885  4.14120  0.61958  0.77255  0.48576  0.95510
     10   2.29220  3.42258  3.29651  3.06926  3.30092  2.82860  3.87702  2.63206  2.90187  2.45696  3.64332  3.17473  3.50265  3.34750  3.08600  2.52367  2.73246  2.40564  4.72316  3.49355     10 a - - -
          2.68618  4.42225  2.77519  2.73123  3.46354  2.40513  3.72494  3.29354  2.67741  2.69355  4.24690  2.90347  2.73739  3.18146  2.89801  2.37887  2.77519  2.98518  4.58477  3.61503
          0.04988  3.41885  4.14120  0.61958  0.77255  0.48576  0.95510
     11   2.46531  4.12156  2.91877  2.75763  3.34663  2.84721  3.71919  2.89923  2.57784  2.54552  3.73629  3.08769  3.48805  3.13927  2.59652  2.64340  2.86210  2.68494  4.67976  3.47934     11 a - - -
          2.68618  4.42225  2.77519  2.73123  3.46354  2.40513  3.72494  3.29354  2.67741  2.69355  4.24690  2.90347  2.73739  3.18146  2.89801  2.37887  2.77519  2.98518  4.58477  3.61503
          0.04988  3.41885  4.14120  0.61958  0.77255  0.48576  0.95510
     12   2.35569  4.15729  2.86478  2.64653  3.43000  2.89845  3.78240  2.77698  2.65570  2.53725  3.72624  3.06729  3.55287  3.16581  2.92957  2.60872  2.83598  2.56269  4.83327  3.59042     12 a - - -
          2.68618  4.42225  2.77519  2.73123  3.46354  2.40513  3.72494  3.29354  2.67741  2.69355  4.24690  2.90347  2.73739  3.18146  2.89801  2.37887  2.77519  2.98518  4.58477  3.61503
          0.04988  3.41885  4.14120  0.61958  0.77255  0.48576  0.95510
     13   2.52460  4.10193  3.12558  2.96558  3.12953  2.92353  3.81684  2.58330  2.85849  2.07938  3.54346  3.25514  3.55733  3.32177  3.04064  2.75067  2.92496  2.43804  4.58794  3.33521     13 l - - -
          2.68618  4.42225  2.77519  2.73123  3.46354  2.40513  3.72494  3.29354  2.67741  2.69355  4.24690  2.90347  2.73739  3.18146  2.89801  2.37887  2.77519  2.98518  4.58477  3.61503
          0.04988  3.41885  4.14120  0.61958  0.77255  0.48576  0.95510
     14   2.25558  4.09234  2.96509  2.82841  3.37110  2.86385  3.82695  2.72080  2.74192  2.46547  3.68544  3.12709  3.53144  3.24453  3.00499  2.58834  2.81534  2.51421  4.79318  3.55972     14 a - - -
          2.68618  4.42225  2.77519  2.73123  3.46354  2.40513  3.72494  3.29354  2.67741  2.69355  4.24690  2.90347  2.73739  3.18146  2.89801  2.37887  2.77519  2.98518  4.58477  3.61503
          0.04988  3.41885  4.14120  0.61958  0.77255  0.48576  0.95510
     15   2.24825  4.07883  2.98505  2.84571  3.34952  2.85040  3.82328  2.73650  2.79603  2.44998  3.67621  3.13697  3.51780  3.25144  2.94149  2.58855  2.81528  2.53234  4.76460  3.53986     15 a - - -
          2.68618  4.42225  2.77519  2.73123  3.46354  2.40513  3.72494  3.29354  2.67741  2.69355  4.24690  2.90347  2.73739  3.18146  2.89801  2.37887  2.77519  2.98518  4.58477  3.61503
          0.04988  3.41885  4.14120  0.61958  0.77255  0.48576  0.95510
     16   2.46268  4.20610  2.95292  2.77175  3.33746  2.98506  3.76616  2.74288  2.50263  2.47039  3.57895  3.10443  3.62020  3.14867  2.86774  2.64255  2.85418  2.54673  4.80231  3.48873     16 a - - -
          2.68618  4.42225  2.77519  2.73123  3.46354  2.40513  3.72494  3.29354  2.67741  2.69355  4.24690  2.90347  2.73739  3.18146  2.89801  2.37887  2.77519  2.98518  4.58477  3.61503
          0.04988  3.41885  4.14120  0.61958  0.77255  0.48576  0.95510
     17   2.58337  4.24409  3.11010  2.90904  2.87351  3.10944  3.73123  2.62457  2.81029  2.24305  3.51213  3.22583  3.70841  3.25831  3.03578  2.78047  2.95140  2.49000  4.48979  2.84466     17 l - - -
          2.68617  4.42227  2.77520  2.73121  3.46354  2.40513  3.72494  3.29352  2.67742  2.69355  4.24686  2.90347  2.73741  3.18146  2.89801  2.37887  2.77519  2.98516  4.58476  3.61504
          0.05306  3.33051  4.14120  1.07125  0.41943  0.48576  0.95510
     18   2.39656  3.98397  2.91824  2.80131  3.39349  2.69879  3.76149  2.91069  2.79816  2.56503  3.76829  3.10494  2.81258  3.23223  2.97879  2.59507  2.82380  2.67737  4.62828  3.56258     85 a - - -
          2.68618  4.42225  2.77519  2.73123  3.46354  2.40513  3.72494  3.29354  2.67741  2.69355  4.24690  2.90347  2.73739  3.18146  2.89801  2.37887  2.77519  2.98518  4.58477  3.61503
          0.04988  3.41885  4.14120  0.61958  0.77255  0.48576  0.95510
     19   2.31413  3.97384  2.89977  2.79102  3.42164  2.42900  3.76336  2.92574  2.80211  2.66196  3.83153  3.08699  3.36068  3.23252  2.98610  2.55855  2.79779  2.66523  4.64954  3.56263     86 a - - -
          2.68618  4.42225  2.77519  2.73123  3.46354  2.40513  3.72494  3.29354  2.67741  2.69355  4.24690  2.90347  2.73739  3.18146  2.89801  2.37887  2.77519  2.98518  4.58477  3.61503
          0.04988  3.41885  4.14120  0.61958  0.77255  0.48576  0.95510
     20   2.46622  4.07710  2.41205  2.62755  3.41698  2.73990  3.70841  2.95110  2.76693  2.69059  3.85064  3.00479  3.39271  3.15333  2.99481  2.63511  2.86879  2.70615  4.64859  3.52901     87 d - - -
          2.68616  4.42224  2.77518  2.73124  3.46355  2.40513  3.72493  3.29354  2.67742  2.69352  4.24691  2.90348  2.73740  3.18145  2.89801  2.37887  2.77519  2.98518  4.58473  3.61503
          0.05306  3.33051  4.14120  0.94030  0.49514  0.48576  0.95510
     21   2.36117  4.07577  2.99194  2.85059  3.38384  2.85516  3.84363  2.72370  2.80897  2.45764  3.67684  3.13466  3.43263  3.25777  3.02294  2.56188  2.60326  2.51370  4.81507  3.58350    133 a - - -
          2.68618  4.42225  2.77519  2.73123  3.46354  2.40513  3.72494  3.29354  2.67741  2.69355  4.24690  2.90347  2.73739  3.18146  2.89801  2.37887  2.77519  2.98518  4.58477  3.61503
          0.04988  3.41885  4.14120  0.61958  0.77255  0.48576  0.95510
     22   2.39656  3.98397  2.91824  2.80131  3.39349  2.69879  3.76149  2.91069  2.79816  2.56503  3.76829  3.10494  2.81258  3.23223  2.97879  2.59507  2.82380  2.67737  4.62828  3.56258    134 a - - -
          2.68618  4.42225  2.77519  2.73123  3.46354  2.40513  3.72494  3.29354  2.67741  2.69355  4.24690  2.90347  2.73739  3.18146  2.89801  2.37887  2.77519  2.98518  4.58477  3.61503
          0.04988  3.41885  4.14120  0.61958  0.77255  0.48576  0.95510
     23   2.48986  4.11016  2.95390  2.87124  3.19693  2.90275  3.78784  2.65646  2.81116  2.22601  3.62631  3.18170  3.54252  3.26434  3.01330  2.69798  2.89109  2.48090  4.62784  3.36697    135 l - - -
          2.68618  4.42225  2.77519  2.73123  3.46354  2.40513  3.72494  3.29354  2.67741  2.69355  4.24690  2.90347  2.73739  3.18146  2.89801  2.37887  2.77519  2.98518  4.58477  3.61503
          0.04988  3.41885  4.14120  0.61958  0.77255  0.48576  0.95510
     24   2.76224  4.37575  3.77057  3.35115  3.12455  3.64080  4.15190  2.25962  3.12233  1.77664  2.10700  3.65379  4.11277  3.53266  3.35979  3.07595  3.07181  2.21609  4.93301  3.64717    136 l - - -
          2.68618  4.42225  2.77519  2.73123  3.46354  2.40513  3.72494  3.29354  2.67741  2.69355  4.24690  2.90347  2.73739  3.18146  2.89801  2.37887  2.77519  2.98518  4.58477  3.61503
          0.04127  3.60410  4.32645  0.61958  0.77255  0.48576  0.95510
     25   2.68407  4.35459  3.57621  3.18800  3.13664  3.53104  4.02980  2.34593  2.98570  1.57893  3.25959  3.50473  3.82859  3.41501  3.24071  2.95718  2.95814  2.26178  4.89345  3.54251    137 l - - -
          2.68618  4.42225  2.77519  2.73123  3.46354  2.40513  3.72495  3.29353  2.67741  2.69355  4.24690  2.90347  2.73740  3.18147  2.89801  2.37887  2.77520  2.98515  4.58466  3.61503
          0.06151  3.13417  4.12762  0.64393  0.74492  0.48576  0.95510
     26   2.38559  4.27123  3.14171  2.76415  3.43988  3.12469  3.72802  3.11852  2.60299  2.77302  3.73063  3.09938  3.71089  3.05366  2.86171  1.94131  2.74534  2.81725  4.47912  3.49886    141 s - - -
          2.68618  4.42225  2.77519  2.73123  3.46354  2.40513  3.72494  3.29354  2.67741  2.69355  4.24690  2.90347  2.73739  3.18146  2.89801  2.37887  2.77519  2.98518  4.58477  3.61503
          0.05168  3.60119  3.76881  0.61958  0.77255  0.48779  0.95187
     27   2.44640  4.22042  3.02665  2.84753  3.81278  2.92493  3.92921  3.30348  2.88194  2.95620  4.01590  3.16996  1.58587  3.28316  3.13912  2.61177  2.87278  2.98298  5.06002  3.93932    142 p - - -
          2.68618  4.42225  2.77519  2.73123  3.46354  2.40513  3.72494  3.29354  2.67741  2.69355  4.24690  2.90347  2.73739  3.18146  2.89801  2.37887  2.77519  2.98518  4.58477  3.61503
          0.04181  3.59131  4.31366  0.61958  0.77255  0.49460  0.94114
     28   2.36712  4.32703  2.80391  2.52033  3.88731  3.00501  3.80195  3.24991  2.65638  2.95688  3.93243  2.98781  2.19088  3.06383  2.97651  2.52924  2.79125  2.92223  5.22592  3.96513    143 p - - -
          2.68618  4.42225  2.77519  2.73123  3.46354  2.40513  3.72494  3.29354  2.67741  2.69355  4.24690  2.90347  2.73739  3.18146  2.89801  2.37887  2.77519  2.98518  4.58477  3.61503
          0.04181  3.59131  4.31366  0.61958  0.77255  0.49460  0.94114
     29   1.86676  4.23051  2.92761  2.61378  3.87055  3.00736  3.83008  3.07147  2.68150  2.88038  3.82652  3.02469  3.48333  3.08346  2.95761  2.46078  2.69513  2.72079  5.26316  3.99347    144 a - - -
          2.68618  4.42225  2.77519  2.73123  3.46354  2.40513  3.72494  3.29354  2.67741  2.69355  4.24690  2.90347  2.73739  3.18146  2.89801  2.37887  2.77519  2.98518  4.58477  3.61503
          0.05434  3.59131  3.67600  0.61958  0.77255  0.49460  0.94114
     30   2.74441  4.37337  3.69441  3.28874  3.07663  3.63137  4.06151  2.18748  3.03579  1.58198  3.21974  3.59154  4.10808  3.47824  3.27828  3.00282  3.05409  2.15096  4.84377  3.45003    145 l - - -
          2.68618  4.42225  2.77519  2.73123  3.46354  2.40513  3.72494  3.29354  2.67741  2.69355  4.24690  2.90347  2.73739  3.18146  2.89801  2.37887  2.77519  2.98518  4.58477  3.61503
          0.04232  3.57947  4.30182  0.61958  0.77255  0.50272  0.92857
     31   2.65141  4.62039  2.91327  2.58088  3.87298  3.26941  3.59698  3.38016  2.14725  2.96515  3.91397  2.99984  3.77674  2.73648  1.88605  2.72737  2.92817  3.09494  5.11862  3.83065    146 r - - -
          2.68618  4.42225  2.77519  2.73123  3.46354  2.40513  3.72494  3.29354  2.67741  2.69355  4.24690  2.90347  2.73739  3.18146  2.89801  2.37887  2.77519  2.98518  4.58477  3.61503
          0.04232  3.57947  4.30182  0.61958  0.77255  0.50240  0.92906
     32   1.57261  4.07163  3.13598  2.94304  3.82848  2.81696  4.01525  2.95689  2.96291  2.85482  3.89303  3.16501  3.59612  3.33813  3.22611  2.41100  2.67913  2.63411  5.25311  4.02307    147 a - - -
          2.68618  4.42225  2.77519  2.73123  3.46354  2.40513  3.72494  3.29354  2.67741  2.69355  4.24690  2.90347  2.73739  3.18146  2.89801  2.37887  2.77519  2.98518  4.58477  3.61503
          0.04230  3.57976  4.30211  0.61958  0.77255  0.50253  0.92887
     33   1.71387  4.12726  3.23009  2.98856  3.66672  3.00279  4.01766  2.71853  2.93885  2.53324  3.72638  3.22695  3.68885  3.33946  3.20503  2.50090  2.73018  2.46729  5.19891  3.91402    148 a - - -
          2.68618  4.42225  2.77520  2.73123  3.46354  2.40513  3.72495  3.29354  2.67741  2.69354  4.24688  2.90347  2.73739  3.18146  2.89801  2.37887  2.77519  2.98518  4.58477  3.61503
          0.04817  3.39659  4.30211  0.64073  0.74846  0.50253  0.92887
     34   2.65155  4.29741  3.82619  3.42646  3.26866  3.66685  4.27010  1.66213  3.24923  1.93121  3.23616  3.70966  4.15841  3.64312  3.49826  3.08661  3.03649  1.88389  5.08409  3.78322    152 i - - -
          2.68618  4.42225  2.77519  2.73123  3.46354  2.40513  3.72494  3.29354  2.67741  2.69355  4.24690  2.90347  2.73739  3.18146  2.89801  2.37887  2.77519  2.98518  4.58477  3.61503
          0.04230  3.57976  4.30211  0.61958  0.77255  0.50253  0.92887
     35   2.64631  4.67782  2.50689  2.37811  3.86532  3.16263  3.63850  3.42682  2.39534  3.02047  3.99486  2.86003  3.72954  2.05985  2.72388  2.69202  2.94923  3.13760  5.18106  3.83220    153 q - - -
          2.68618  4.42225  2.77519  2.73123  3.46354  2.40513  3.72494  3.29354  2.67741  2.69355  4.24690  2.90347  2.73739  3.18146  2.89801  2.37887  2.77519  2.98518  4.58477  3.61503
          0.04230  3.57987  4.30222  0.61958  0.77255  0.48955  0.94907
     36   2.35584  4.22753  2.83662  2.68342  3.87206  1.66049  3.67191  3.49108  2.81361  3.14837  4.09695  3.03234  3.57585  3.18717  3.10689  2.49837  2.79030  3.08218  5.14389  3.92125    154 g - - -
          2.68619  4.42227  2.77515  2.73121  3.46356  2.40515  3.72492  3.29347  2.67743  2.69352  4.24684  2.90349  2.73740  3.18149  2.89799  2.37887  2.77519  2.98519  4.58479  3.61505
          0.07162  3.12166  3.68762  1.16157  0.37541  0.48354  0.95867
     37   2.70908  4.84387  2.37540  1.76727  4.08644  3.15924  3.62576  3.52537  2.40984  3.13440  4.08836  2.75877  3.73281  2.68904  2.77791  2.71110  2.99638  3.22946  5.35653  4.00841    178 e - - -
          2.68618  4.42225  2.77519  2.73123  3.46354  2.40513  3.72494  3.29354  2.67741  2.69355  4.24690  2.90347  2.73739  3.18146  2.89801  2.37887  2.77519  2.98518  4.58477  3.61503
          0.04277  3.58986  4.25012  0.61958  0.77255  0.49248  0.94445
     38   2.63648  4.43308  3.18010  2.71174  3.85676  3.28797  3.62353  3.28989  2.09490  2.90733  3.87366  3.08980  3.78984  2.84103  1.79514  2.73972  2.91986  3.01625  5.09672  3.84451    179 r - - -
          2.68611  4.42229  2.77522  2.73119  3.46358  2.40514  3.72498  3.29348  2.67744  2.69354  4.24686  2.90348  2.73742  3.18147  2.89801  2.37886  2.77519  2.98518  4.58469  3.61507
          0.05599  3.19244  4.31429  1.38979  0.28652  0.49435  0.94152
     39   2.74540  4.37486  3.72731  3.23289  3.01780  3.67829  3.96277  2.27463  2.95194  1.62120  3.15738  3.55316  4.09936  3.38945  3.20503  2.96628  3.02143  2.23789  4.63709  3.34864    233 l - - -
          2.68618  4.42225  2.77519  2.73123  3.46354  2.40513  3.72494  3.29354  2.67741  2.69355  4.24690  2.90347  2.73739  3.18146  2.89801  2.37887  2.77519  2.98518  4.58477  3.61503
          0.05521  3.59325  3.64192  0.61958  0.77255  0.49339  0.94303
     40   2.74109  4.29808  3.95503  3.42314  3.23851  3.83996  4.21618  1.78311  3.25969  1.87977  2.54639  3.69941  4.21251  3.59415  3.51207  3.16525  2.98910  1.97630  5.00821  3.79445    234 i - - -
          2.68618  4.42225  2.77519  2.73123  3.46354  2.40513  3.72494  3.29354  2.67741  2.69355  4.24690  2.90347  2.73739  3.18146  2.89801  2.37887  2.77519  2.98518  4.58477  3.61503
          0.03757  3.69603  4.41837  0.61958  0.77255  0.47542  0.97186
     41   2.91628  4.46241  4.20403  3.65333  3.43157  3.71851  4.36987  2.41702  3.47006  2.17216  1.15691  3.93867  4.35775  3.81308  3.68561  3.25204  3.19113  2.40587  5.12159  3.90574    235 m - - -
          2.68618  4.42225  2.77519  2.73123  3.46354  2.40513  3.72494  3.29354  2.67741  2.69355  4.24690  2.90347  2.73739  3.18146  2.89801  2.37887  2.77519  2.98518  4.58477  3.61503
          0.01881  4.37852  5.10086  0.61958  0.77255  0.48576  0.95510
     42   2.74003  5.15656  2.95462  2.44372  4.49089  3.49597  3.62510  3.75509  2.13908  3.44127  4.20908  1.87094  3.84853  2.41594  2.32963  2.62742  2.93987  3.54352  5.58097  4.21389    236 n - - -
          2.68618  4.42225  2.77519  2.73123  3.46354  2.40513  3.72494  3.29354  2.67741  2.69355  4.24690  2.90347  2.73739  3.18146  2.89801  2.37887  2.77519  2.98518  4.58477  3.61503
          0.04446  4.37862  3.47551  0.61958  0.77255  0.48576  0.95510
     43   2.84343  5.33460  2.63373  1.50157  4.65974  3.44092  3.74383  4.13938  2.16161  3.62759  4.39274  2.06966  3.86298  2.86658  3.01495  2.73622  3.03620  3.68240  5.77007  4.35169    237 e - - -
          2.68618  4.42225  2.77519  2.73123  3.46354  2.40513  3.72494  3.29354  2.67741  2.69355  4.24690  2.90347  2.73739  3.18146  2.89801  2.37887  2.77519  2.98518  4.58477  3.61503
          0.19524  4.35345  1.80484  0.61958  0.77255  0.46333  0.99206
     44   2.64502  4.28757  2.36478  2.24431  4.31059  3.34032  3.63617  3.67488  2.40426  3.30442  4.08413  2.11685  3.81994  2.75902  2.89779  2.63242  2.48226  3.37929  5.49202  4.11345    238 n - - -
          2.68622  4.42227  2.77523  2.73129  3.46360  2.40513  3.72501  3.29353  2.67747  2.69361  4.24696  2.90353  2.73744  3.18150  2.89802  2.37885  2.77466  2.98523  4.58480  3.61508
          0.35613  1.22958  4.93335  0.30821  1.32713  0.37639  1.15943
     45   2.42847  4.40148  3.76979  3.39964  4.23695  3.21678  4.37162  3.44637  3.31048  3.27136  3.86983  3.57673  3.85685  3.66710  3.59612  2.69981  0.87277  3.07308  5.64800  4.43220    245 t - - -
          2.68618  4.42225  2.77519  2.73123  3.46354  2.40513  3.72494  3.29354  2.67741  2.69355  4.24690  2.90347  2.73739  3.18146  2.89801  2.37887  2.77519  2.98518  4.58477  3.61503
          0.01871  4.38386  5.10621  0.61958  0.77255  0.48798  0.95157
     46   3.23273  4.69990  4.84810  4.20828  2.85871  4.50375  4.77164  2.38177  4.13408  0.72125  3.07447  4.51587  4.73148  4.28078  4.16401  3.84042  3.55409  2.43530  5.15565  3.98755    246 l - - -
          2.68618  4.42225  2.77519  2.73123  3.46354  2.40513  3.72494  3.29354  2.67741  2.69355  4.24690  2.90347  2.73739  3.18146  2.89801  2.37887  2.77519  2.98518  4.58477  3.61503
          0.01871  4.38386  5.10621  0.61958  0.77255  0.48798  0.95157
     47   2.84691  5.17514  2.56214  2.43924  4.58982  3.36829  3.79354  4.03445  2.71277  3.60580  4.41520  1.25180  3.95840  3.01112  3.09975  2.36785  3.05432  3.65504  5.78724  4.39128    247 n - - -
          2.68615  4.42217  2.77521  2.73124  3.46346  2.40512  3.72484  3.29357  2.67740  2.69357  4.24694  2.90351  2.73739  3.18147  2.89797  2.37889  2.77521  2.98517  4.58481  3.61507
          0.04674  3.34928  4.55148  1.27147  0.32909  0.48798  0.95157
     48   0.80001  4.35010  3.80611  3.48467  4.44435  3.04862  4.48046  3.78742  3.48544  3.52747  4.37119  3.58588  3.72455  3.69800  3.77303  2.62842  2.34419  3.25580  5.81542  4.62299    267 a - - -
          2.68618  4.42225  2.77519  2.73123  3.46354  2.40513  3.72494  3.29354  2.67741  2.69355  4.24690  2.90347  2.73739  3.18146  2.89801  2.37887  2.77519  2.98518  4.58477  3.61503
          0.01879  4.37941  5.10176  0.61958  0.77255  0.49119  0.94649
     49   3.12903  4.64520  4.46867  3.81070  3.32795  4.20064  4.57095  2.50318  3.65526  0.76859  3.00068  4.20859  4.58128  3.99887  3.73551  3.59827  3.42045  2.52664  5.18626  4.02615    268 l - - -
          2.68614  4.42214  2.77517  2.73125  3.46349  2.40515  3.72495  3.29357  2.67743  2.69353  4.24693  2.90350  2.73739  3.18148  2.89797  2.37890  2.77516  2.98519  4.58470  3.61506
          0.04141  3.36411  5.12104  1.05470  0.42817  0.49258  0.94430
     50   3.12543  4.49849  5.04331  4.49565  3.28939  4.55720  4.98767  1.03434  4.37423  2.11454  3.37180  4.64601  4.83293  4.55242  4.49450  3.90877  3.44468  1.43398  5.27444  4.20308    292 i - - -
          2.68618  4.42225  2.77519  2.73123  3.46354  2.40513  3.72494  3.29354  2.67741  2.69355  4.24690  2.90347  2.73739  3.18146  2.89801  2.37887  2.77519  2.98518  4.58477  3.61503
          0.01843  4.39870  5.12104  0.61958  0.77255  0.49258  0.94430
     51   2.63803  2.22186  4.32844  3.73320  3.19601  3.80441  4.12492  2.49185  3.57886  1.86950  2.59544  3.78951  4.17136  3.76854  3.67538  3.06262  2.76863  2.13392  4.72244  3.19651    293 l - - -
          2.68618  4.42225  2.77519  2.73123  3.46354  2.40513  3.72490  3.29354  2.67741  2.69355  4.24690  2.90347  2.73739  3.18146  2.89801  2.37887  2.77519  2.98518  4.58477  3.61503
          0.04355  4.09352  3.65207  0.59130  0.80655  0.49258  0.94430
     52   3.17624  5.14078  3.62450  2.92962  4.60566  3.81896  3.29358  4.05434  2.10149  3.48962  4.39416  3.33954  4.19877  2.94333  0.92423  3.09344  3.35763  3.73930  5.55708  4.34379    295 r - - -
          2.68618  4.42225  2.77519  2.73123  3.46354  2.40513  3.72494  3.29354  2.67741  2.69355  4.24690  2.90347  2.73739  3.18146  2.89801  2.37887  2.77519  2.98518  4.58477  3.61503
          0.02015  4.37976  4.90328  0.61958  0.77255  0.52282  0.89856
     53   3.12826  5.21613  3.44811  2.89576  4.21780  3.77783  1.30168  3.96763  2.21581  3.43541  4.33719  3.32330  4.17394  2.92905  1.90981  3.14112  3.32308  3.66304  5.39111  4.00086    296 h - - -
          2.68618  4.42225  2.77519  2.73123  3.46354  2.40513  3.72494  3.29354  2.67741  2.69355  4.24690  2.90347  2.73739  3.18146  2.89801  2.37887  2.77519  2.98518  4.58477  3.61503
          0.01881  4.37842  5.10077  0.61958  0.77255  0.52477  0.89573
     54   1.19985  4.48427  3.43939  3.10765  4.41329  1.71903  4.24338  3.82130  3.01743  3.48891  4.31640  3.39606  3.77595  3.48104  3.48297  2.66315  2.95065  3.32740  5.72843  4.49384    297 a - - -
          2.68618  4.42225  2.77519  2.73123  3.46354  2.40513  3.72494  3.29354  2.67741  2.69355  4.24690  2.90347  2.73739  3.18146  2.89801  2.37887  2.77519  2.98518  4.58477  3.61503
          0.01881  4.37842  5.10077  0.61958  0.77255  0.52477  0.89573
     55   2.79866  5.18973  1.99606  2.38493  4.55633  3.47197  3.65194  4.02244  2.45128  3.50062  4.30240  2.82077  3.91462  2.83794  1.67600  2.62308  3.03549  3.61890  5.67085  4.25435    298 r - - -
          2.68618  4.42225  2.77519  2.73123  3.46354  2.40513  3.72494  3.29354  2.67741  2.69355  4.24690  2.90347  2.73739  3.18146  2.89801  2.37887  2.77519  2.98518  4.58477  3.61503
          0.01881  4.37842  5.10077  0.61958  0.77255  0.52477  0.89573
     56   2.72007  4.82347  2.29070  2.39369  4.47688  3.44394  3.69266  3.94318  2.45851  3.45847  4.22631  1.72880  3.79315  2.80868  2.57800  2.55684  2.94081  3.53625  5.61915  4.19945    299 n - - -
          2.68618  4.42225  2.77519  2.73123  3.46354  2.40513  3.72494  3.29354  2.67741  2.69355  4.24690  2.90347  2.73739  3.18146  2.89801  2.37887  2.77519  2.98518  4.58477  3.61503
          0.02913  4.37842  4.12494  0.61958  0.77255  0.52477  0.89573
     57   3.44987  4.87982  5.10951  4.55463  3.21180  4.76601  5.06691  2.40527  4.34327  0.65730  2.35499  4.80619  4.94027  4.46841  4.36168  4.13276  3.77228  2.58484  5.33158  4.28458    300 L - - -
          2.68618  4.42225  2.77519  2.73123  3.46354  2.40513  3.72494  3.29354  2.67741  2.69355  4.24690  2.90347  2.73739  3.18146  2.89801  2.37887  2.77519  2.98518  4.58477  3.61503
          0.02561  4.37666  4.36477  0.61958  0.77255  0.53934  0.87499
     58   3.18295  4.63319  4.80700  4.26929  3.32512  4.43978  4.81969  1.94696  4.08751  0.81891  3.16366  4.48666  4.48230  4.29125  4.22793  3.71122  3.49681  2.28760  5.27018  4.14057    301 l - - -
          2.68618  4.42225  2.77519  2.73123  3.46354  2.40513  3.72494  3.29354  2.67741  2.69355  4.24690  2.90347  2.73739  3.18146  2.89801  2.37887  2.77519  2.98518  4.58477  3.61503
          0.01897  4.37002  5.09237  0.61958  0.77255  0.54292  0.87000
     59   2.32829  4.43707  3.30879  2.73834  3.78024  3.52060  3.42556  3.12104  2.54774  1.93652  3.67894  3.20379  3.94789  2.95191  2.30763  2.80893  2.83045  2.89980  5.14622  3.86493    302 l - - -
          2.68618  4.42225  2.77519  2.73123  3.46354  2.40513  3.72494  3.29354  2.67741  2.69355  4.24690  2.90347  2.73739  3.18146  2.89801  2.37887  2.77519  2.98518  4.58477  3.61503
          0.01893  4.37242  5.09477  0.61958  0.77255  0.54538  0.86660
     60   1.80055  5.08914  2.38060  2.41565  4.40504  3.45990  3.68984  3.85523  2.44309  3.38942  4.16857  2.95890  3.87964  2.61656  2.28993  2.69915  2.87616  3.46393  5.56575  4.17803    303 a - - -
          2.68618  4.42225  2.77519  2.73123  3.46354  2.40513  3.72494  3.29354  2.67741  2.69355  4.24690  2.90347  2.73739  3.18146  2.89801  2.37887  2.77519  2.98518  4.58477  3.61503
          0.01893  4.37242  5.09477  0.61958  0.77255  0.54538  0.86660
     61   2.43404  4.89878  2.96021  2.50757  4.15898  3.48156  3.72173  3.59082  2.51491  3.18702  4.00035  3.02600  3.89619  1.85682  2.97013  2.16815  2.90120  3.25783  5.41491  3.11447    304 q - - -
          2.68618  4.42225  2.77519  2.73123  3.46354  2.40513  3.72494  3.29354  2.67741  2.69355  4.24690  2.90347  2.73739  3.18146  2.89801  2.37887  2.77519  2.98518  4.58477  3.61503
          0.01893  4.37242  5.09477  0.61958  0.77255  0.54538  0.86660
     62   2.27964  4.19893  3.86705  3.65419  4.58601  0.75114  4.63059  3.91466  3.65206  3.69766  4.47157  3.65919  3.93444  3.94530  3.89603  2.62224  2.94527  3.20007  5.96678  4.77127    305 g - - -
          2.68618  4.42225  2.77519  2.73123  3.46354  2.40513  3.72494  3.29354  2.67741  2.69355  4.24690  2.90347  2.73739  3.18146  2.89801  2.37887  2.77519  2.98518  4.58477  3.61503
          0.01890  4.37372  5.09607  0.61958  0.77255  0.48652  0.95390
     63   4.01138  5.33481  4.74601  4.40384  3.13955  4.31887  4.43891  4.09355  4.17349  3.41351  4.70772  4.58967  4.85754  4.58353  4.19823  4.19578  4.33291  3.98293  0.38642  3.11848    306 W - - -
          2.68618  4.42225  2.77519  2.73123  3.46354  2.40513  3.72494  3.29354  2.67741  2.69355  4.24690  2.90347  2.73739  3.18146  2.89801  2.37887  2.77519  2.98518  4.58477  3.61503
          0.03837  4.39817  3.67507  0.61958  0.77255  0.48864  0.95053
     64   2.50028  4.52326  3.49863  3.36185  4.60453  3.23817  4.52240  4.04574  3.47094  3.73941  4.65272  3.55645  0.76401  3.81448  3.74755  2.62240  3.07364  3.51525  5.96391  4.70694    307 p - - -
          2.68618  4.42225  2.77519  2.73123  3.46354  2.40513  3.72494  3.29354  2.67741  2.69355  4.24690  2.90347  2.73739  3.18146  2.89801  2.37887  2.77519  2.98518  4.58477  3.61503
          0.01865  4.38731  5.10965  0.61958  0.77255  0.52596  0.89401
     65   2.89272  5.47976  1.82229  1.25955  4.79686  3.31437  3.83145  4.29537  2.72015  3.78508  4.57771  2.88934  3.44611  2.96714  3.26994  2.85038  3.20396  3.61866  5.93796  4.47633    308 e - - -
          2.68618  4.42225  2.77519  2.73123  3.46354  2.40513  3.72494  3.29354  2.67741  2.69355  4.24690  2.90347  2.73739  3.18146  2.89801  2.37887  2.77519  2.98518  4.58477  3.61503
          0.01865  4.38731  5.10965  0.61958  0.77255  0.52596  0.89401
     66   2.61260  4.00414  2.97336  1.79902  4.27283  3.46849  2.91613  3.71191  2.44601  3.27268  4.05921  2.87423  3.86671  2.80271  2.88433  2.40399  2.45305  3.33965  5.47462  4.11137    309 e - - -
          2.68618  4.42225  2.77519  2.73123  3.46354  2.40513  3.72494  3.29354  2.67741  2.69355  4.24690  2.90347  2.73739  3.18146  2.89801  2.37887  2.77519  2.98518  4.58477  3.61503
          0.01865  4.38731  5.10965  0.61958  0.77255  0.52596  0.89401
     67   2.55031  4.34459  3.91436  3.39703  3.69756  3.54245  4.22856  2.62899  3.29978  2.68376  3.63645  3.66381  4.12571  3.60809  3.48245  2.95406  1.49770  1.69169  5.20540  3.99230    310 t - - -
          2.68618  4.42225  2.77519  2.73123  3.46354  2.40513  3.72494  3.29354  2.67741  2.69355  4.24690  2.90347  2.73739  3.18146  2.89801  2.37887  2.77519  2.98518  4.58477  3.61503
          0.02707  4.38731  4.24935  0.61958  0.77255  0.52596  0.89401
     68   2.98760  5.32548  1.08777  2.22964  4.82231  2.54422  3.90161  4.31642  2.84872  3.83128  4.64977  2.90484  3.99101  3.01144  3.40749  2.80963  3.27226  3.72873  6.00316  4.54095    311 d - - -
          2.68618  4.42225  2.77519  2.73123  3.46354  2.40513  3.72494  3.29354  2.67741  2.69355  4.24690  2.90347  2.73739  3.18146  2.89801  2.37887  2.77519  2.98518  4.58477  3.61503
          0.01880  4.37904  5.10138  0.61958  0.77255  0.53798  0.87690
     69   3.01826  4.24842  4.71712  4.15071  3.46721  4.26664  4.66054  2.00016  4.01098  2.15611  2.27685  4.32195  4.59032  4.21934  3.97857  3.59412  3.26715  1.07868  5.20875  4.03587    312 v - - -
          2.68618  4.42225  2.77519  2.73123  3.46354  2.40513  3.72494  3.29354  2.67741  2.69355  4.24690  2.90347  2.73739  3.18146  2.89801  2.37887  2.77519  2.98518  4.58477  3.61503
          0.02284  4.38554  4.59236  0.61958  0.77255  0.53798  0.87690
     70   2.45314  4.99191  1.86416  2.36374  4.26979  3.38525  3.68472  3.64644  2.44246  3.27199  3.49520  2.97474  3.87167  2.81483  2.90555  2.66474  2.39098  3.33349  5.47922  4.11586    313 d - - -
          2.68618  4.42225  2.77519  2.73123  3.46354  2.40513  3.72494  3.29354  2.67741  2.69355  4.24690  2.90347  2.73739  3.18146  2.89801  2.37887  2.77519  2.98518  4.58477  3.61503
          0.03799  4.38150  3.69801  0.61958  0.77255  0.54072  0.87306
     71   2.73447  4.96797  3.00720  2.62683  4.42435  3.46122  3.85483  3.86416  2.55990  3.42332  4.26759  3.11298  2.62714  1.31596  2.93942  2.78182  3.07191  3.39491  5.62459  4.29487    314 q - - -
          2.68618  4.42225  2.77519  2.73123  3.46354  2.40513  3.72494  3.29354  2.67741  2.69355  4.24690  2.90347  2.73739  3.18146  2.89801  2.37887  2.77519  2.98518  4.58477  3.61503
          0.01909  4.36392  5.08627  0.61958  0.77255  0.56524  0.83985
     72   2.74699  3.99271  3.71677  3.13708  3.59183  3.73533  4.01452  2.56498  2.95920  2.48796  3.53250  3.51563  4.12300  3.34371  1.76216  3.00610  2.93995  1.85565  5.07531  3.84929    315 r - - -
          2.68618  4.42225  2.77519  2.73123  3.46354  2.40513  3.72494  3.29354  2.67741  2.69355  4.24690  2.90347  2.73739  3.18146  2.89801  2.37887  2.77519  2.98518  4.58477  3.61503
          0.01906  4.36528  5.08763  0.61958  0.77255  0.56666  0.83798
     73   1.93765  5.27708  2.09460  2.32148  4.61175  3.42205  3.76551  4.08751  2.58467  3.60472  4.39232  1.84742  3.83056  2.91161  3.14481  2.68797  3.07946  3.67658  5.77413  4.35248    316 n - - -
          2.68618  4.42225  2.77519  2.73123  3.46354  2.40513  3.72494  3.29354  2.67741  2.69355  4.24690  2.90347  2.73739  3.18144  2.89801  2.37887  2.77519  2.98518  4.58477  3.61503
          0.03060  4.05886  4.35339  0.59130  0.80655  0.50143  0.93055
     74   2.52376  4.50837  3.55744  3.33031  4.43484  3.27730  4.42746  3.73196  3.32234  3.32444  4.42145  3.54379  0.86658  3.70466  3.60506  2.74438  2.81514  3.30980  5.83187  4.58023    318 p - - -
          2.68618  4.42225  2.77519  2.73123  3.46354  2.40513  3.72494  3.29354  2.67741  2.69355  4.24690  2.90347  2.73739  3.18146  2.89801  2.37887  2.77519  2.98518  4.58477  3.61503
          0.32672  4.38612  1.32327  0.61958  0.77255  0.53721  0.87798
     75   2.62454  4.90564  2.50569  2.10343  4.20308  2.70534  3.62072  3.57999  2.41416  3.20801  4.00495  2.87739  3.80141  2.61270  2.86472  2.62204  2.86222  2.63957  5.41898  4.05423    319 e - - -
          2.68618  4.42225  2.77519  2.73123  3.46354  2.40513  3.72494  3.29354  2.67741  2.69355  4.24690  2.90347  2.73739  3.18146  2.89801  2.37887  2.77519  2.98518  4.58477  3.61503
          0.02546  4.08472  4.79071  0.61958  0.77255  0.34721  1.22641
     76   2.57248  4.98096  2.99322  2.38509  4.25378  3.47746  3.48010  3.65765  2.08118  3.22118  3.78029  2.16555  3.86935  2.76729  2.91019  2.64631  2.45760  2.89791  5.45918  4.09983    320 k - - -
          2.68618  4.42225  2.77519  2.73123  3.46354  2.40513  3.72494  3.29354  2.67741  2.69355  4.24690  2.90347  2.73739  3.18146  2.89801  2.37887  2.77519  2.98518  4.58477  3.61503
          0.01851  4.39440  5.11675  0.61958  0.77255  0.50446  0.92592
     77   2.63384  4.40712  3.52890  2.95862  3.48173  3.64295  3.43908  2.89514  2.48751  2.61800  3.23626  3.35316  4.02188  3.20924  2.97293  2.88799  2.90350  2.04828  4.97619  2.26067    321 v - - -
          2.68618  4.42225  2.77519  2.73123  3.46354  2.40513  3.72494  3.29354  2.67741  2.69355  4.24690  2.90347  2.73739  3.18146  2.89801  2.37887  2.77519  2.98518  4.58477  3.61503
          0.01941  4.40294  4.96510  0.61958  0.77255  0.51291  0.91317
     78   2.56246  4.54447  3.52163  3.39317  4.61321  3.26033  4.55003  4.02844  3.49051  3.74595  4.66640  3.58385  0.73223  3.84520  3.75926  2.72091  3.02159  3.51569  5.98192  4.72613    322 p - - -
          2.68618  4.42225  2.77519  2.73123  3.46354  2.40513  3.72494  3.29354  2.67741  2.69355  4.24690  2.90347  2.73739  3.18146  2.89801  2.37887  2.77519  2.98518  4.58477  3.61503
          0.01837  4.40195  5.12430  0.61958  0.77255  0.51187  0.91473
     79   2.59842  4.65478  3.51081  3.51926  4.90991  0.53600  4.75421  4.41151  3.82998  4.11047  4.98696  3.71206  4.11871  4.07764  4.10372  2.90671  3.26051  3.79383  6.15781  5.01312    323 G - - -
          2.68618  4.42225  2.77519  2.73123  3.46354  2.40513  3.72494  3.29354  2.67741  2.69355  4.24690  2.90347  2.73739  3.18146  2.89801  2.37887  2.77519  2.98518  4.58477  3.61503
          0.02735  4.40305  4.21721  0.61958  0.77255  0.51291  0.91317
     80   3.83388  5.24268  4.63420  4.38784  3.25956  4.21023  4.47368  4.07040  4.06732  3.46267  4.67622  4.49596  4.18107  4.49186  4.11855  4.03062  4.17279  3.91938  0.40701  3.24748    324 W - - -
          2.68618  4.42225  2.77519  2.73123  3.46354  2.40513  3.72494  3.29354  2.67741  2.69355  4.24690  2.90347  2.73739  3.18146  2.89801  2.37887  2.77519  2.98518  4.58477  3.61503
          0.03676  4.39421  3.74061  0.61958  0.77255  0.52499  0.89541
     81   3.04686  4.44467  4.78692  4.23398  3.46535  4.34320  4.75593  1.18652  4.09158  1.53040  3.35154  4.40802  4.66010  4.30040  4.23526  3.32800  3.33485  1.90520  5.27632  4.10351    325 i - - -
          2.68618  4.42225  2.77519  2.73123  3.46354  2.40513  3.72494  3.29354  2.67741  2.69355  4.24690  2.90347  2.73739  3.18146  2.89801  2.37887  2.77519  2.98518  4.58477  3.61503
          0.01884  4.37677  5.09911  0.61958  0.77255  0.55135  0.85843
     82   2.13495  4.51075  3.39439  2.86569  3.55663  3.46128  3.92154  3.22263  2.84256  2.92388  3.78818  2.99541  3.94669  3.16731  3.19656  1.54848  2.89743  2.50094  5.24545  3.98122    326 s - - -
          2.68618  4.42225  2.77519  2.73123  3.46354  2.40513  3.72494  3.29354  2.67741  2.69355  4.24690  2.90347  2.73739  3.18146  2.89801  2.37887  2.77519  2.98518  4.58477  3.61503
          0.02305  4.37677  4.58358  0.61958  0.77255  0.55135  0.85843
     83   2.23616  4.43993  4.82469  4.28900  3.56082  4.39944  4.89970  1.11812  4.18641  2.35177  3.49149  4.47388  4.73332  4.41954  4.36478  3.75007  3.35465  1.50450  5.47008  4.27195    327 i - - -
          2.68618  4.42225  2.77519  2.73123  3.46354  2.40513  3.72494  3.29354  2.67741  2.69355  4.24690  2.90347  2.73739  3.18146  2.89801  2.37887  2.77519  2.98518  4.58477  3.61503
          0.01891  4.37316  5.09550  0.61958  0.77255  0.55716  0.85058
     84   2.70240  2.46739  4.06260  3.50031  2.98125  3.74786  4.00932  2.69842  3.37678  2.43550  3.36748  3.70023  4.14789  3.62037  3.49617  2.93934  2.79795  2.49786  4.67395  1.70495    328 y - - -
          2.68618  4.42225  2.77519  2.73123  3.46354  2.40513  3.72494  3.29354  2.67741  2.69355  4.24690  2.90347  2.73739  3.18146  2.89801  2.37887  2.77519  2.98518  4.58477  3.61503
          0.01891  4.37316  5.09550  0.61958  0.77255  0.55716  0.85058
     85   2.40062  4.34324  3.80974  3.46692  3.91768  1.89606  4.35785  2.90370  3.43971  2.92129  3.82103  3.66116  4.06397  3.72464  3.71952  2.83968  2.97728  1.28255  5.40936  4.19756    329 v - - -
          2.68618  4.42225  2.77519  2.73123  3.46354  2.40513  3.72494  3.29354  2.67741  2.69355  4.24690  2.90347  2.73739  3.18146  2.89801  2.37887  2.77519  2.98518  4.58477  3.61503
          0.01888  4.37500  5.09734  0.61958  0.77255  0.55356  0.85543
     86   2.69396  4.57581  3.32120  2.74915  3.81735  3.58139  3.79939  3.18255  2.62316  2.47565  3.66006  3.21213  3.96039  2.93860  1.90296  2.31588  2.91687  2.45334  5.17676  3.90845    330 r - - -
          2.68618  4.42225  2.77519  2.73123  3.46354  2.40513  3.72494  3.29354  2.67741  2.69355  4.24690  2.90347  2.73739  3.18146  2.89801  2.37887  2.77519  2.98518  4.58477  3.61503
          0.01885  4.37647  5.09881  0.61958  0.77255  0.55509  0.85336
     87   3.48835  4.85104  4.93116  4.41223  2.83493  4.62938  4.80111  2.48821  4.20932  0.63235  3.07249  4.63079  4.85932  4.34060  4.07598  3.99593  3.71910  2.62944  5.09964  3.83285    331 L - - -
          2.68618  4.42225  2.77519  2.73123  3.46354  2.40513  3.72494  3.29354  2.67741  2.69355  4.24690  2.90347  2.73739  3.18146  2.89801  2.37887  2.77519  2.98518  4.58477  3.61503
          0.01885  4.37647  5.09881  0.61958  0.77255  0.54503  0.86708
     88   2.76846  5.04289  1.23061  2.46050  4.69871  3.36437  3.93641  4.16231  2.84855  3.72222  4.53103  2.98748  3.95778  3.09313  3.36573  1.97473  2.90046  3.71455  5.90541  4.48153    332 d - - -
          2.68618  4.42225  2.77519  2.73123  3.46354  2.40513  3.72494  3.29354  2.67741  2.69355  4.24690  2.90347  2.73739  3.18146  2.89801  2.37887  2.77519  2.98518  4.58477  3.61503
          0.01877  4.38058  5.10292  0.61958  0.77255  0.47998  0.96442
     89   1.01129  4.45237  3.58443  3.18015  4.27949  2.37482  4.23252  3.64250  3.15537  3.34987  4.18999  3.44810  3.94148  3.48136  3.21744  2.66302  2.81806  3.04875  5.63111  4.39688    333 a - - -
          2.68621  4.42228  2.77522  2.73126  3.46349  2.40512  3.72497  3.29357  2.67743  2.69345  4.24692  2.90349  2.73742  3.18149  2.89795  2.37890  2.77513  2.98516  4.58480  3.61497
          0.04155  3.35839  5.13159  1.02943  0.44194  0.49595  0.93903
     90   2.15922  5.02654  2.54534  2.37301  4.32035  3.31087  3.68359  3.76506  2.42430  3.31660  4.06571  2.97343  2.31070  2.80694  2.80740  2.59711  2.86093  3.13308  5.51028  4.13958    343 a - - -
          2.68618  4.42225  2.77519  2.73123  3.46354  2.40513  3.72494  3.29354  2.67741  2.69355  4.24690  2.90347  2.73739  3.18146  2.89801  2.37887  2.77519  2.98518  4.58477  3.61503
          0.01812  4.41538  5.13772  0.61958  0.77255  0.50027  0.93233
     91   2.66457  5.15439  2.91151  1.88513  4.48064  3.42954  3.45006  3.94553  2.38038  3.44538  4.20347  2.60033  3.87236  2.69323  1.94442  2.68241  2.87155  3.53580  5.51601  3.89848    344 e - - -
          2.68618  4.42225  2.77519  2.73123  3.46354  2.40513  3.72494  3.29354  2.67741  2.69355  4.24690  2.90347  2.73739  3.18146  2.89801  2.37887  2.77519  2.98518  4.58477  3.61503
          0.02455  4.41538  4.40958  0.61958  0.77255  0.50027  0.93233
     92   3.52063  4.78056  5.33588  4.79350  3.40685  4.89921  5.30037  1.26479  4.64529  1.01487  3.15303  4.99663  5.06521  4.73638  4.72412  4.28096  3.65231  2.11835  5.52705  4.45924    345 l - - -
          2.68618  4.42225  2.77519  2.73123  3.46354  2.40513  3.72494  3.29354  2.67741  2.69355  4.24690  2.90347  2.73739  3.18146  2.89801  2.37887  2.77519  2.98518  4.58477  3.61503
          0.01824  4.40907  5.13141  0.61958  0.77255  0.50997  0.91758
     93   1.74475  4.26548  3.95933  3.34153  3.40556  3.75115  4.08438  2.58424  3.29579  1.79432  3.28218  3.68018  4.15420  3.55528  3.55074  2.91946  2.95513  2.03085  4.92212  3.71809    346 a - - -
          2.68619  4.42226  2.77521  2.73124  3.46355  2.40513  3.72492  3.29355  2.67741  2.69356  4.24691  2.90348  2.73741  3.18148  2.89798  2.37887  2.77514  2.98512  4.58478  3.61504
          0.04035  3.39034  5.14120  0.73619  0.65188  0.50997  0.91758
     94   2.33343  4.72662  3.18747  2.64656  3.94529  3.54393  3.04881  3.33800  2.51167  2.98389  3.51828  3.12038  3.94168  2.94354  2.97864  2.72270  1.68472  3.05204  5.27056  3.97546    353 t - - -
          2.68618  4.42225  2.77519  2.73123  3.46354  2.40513  3.72494  3.29354  2.67741  2.69355  4.24690  2.90347  2.73739  3.18146  2.89801  2.37887  2.77519  2.98518  4.58477  3.61503
          0.03044  4.42006  4.02008  0.61958  0.77255  0.50997  0.91758
     95   3.15091  4.87251  4.82245  4.41100  3.31291  4.48257  5.00379  2.47180  4.19978  0.59291  3.20401  4.62525  4.84486  4.43889  4.33185  3.92759  3.73086  2.56839  5.38977  4.22260    354 L - - -
          2.68618  4.42225  2.77519  2.73123  3.46354  2.40513  3.72494  3.29354  2.67741  2.69355  4.24690  2.90347  2.73739  3.18146  2.89801  2.37887  2.77519  2.98518  4.58477  3.61503
          0.02834  4.40787  4.14995  0.61958  0.77255  0.52845  0.89042
     96   2.69357  4.34186  4.17002  3.61090  3.39704  3.89189  4.28670  2.45599  3.49037  1.30373  3.35229  3.86929  4.28635  3.75457  3.64439  3.20096  2.17005  2.12309  5.03792  3.85223    355 l - - -
          2.68618  4.42225  2.77519  2.73123  3.46354  2.40513  3.72494  3.29354  2.67741  2.69355  4.24690  2.90347  2.73739  3.18146  2.89801  2.37887  2.77519  2.98518  4.58477  3.61503
          0.01845  4.39798  5.12032  0.61958  0.77255  0.54307  0.86980
     97   2.66176  4.36946  3.57377  2.55253  3.46067  3.65573  3.91598  2.04802  2.95895  2.57312  3.47506  3.40618  3.09573  3.25949  3.30480  2.89857  2.32392  2.27290  4.96220  3.51443    356 i - - -
          2.68618  4.42225  2.77519  2.73123  3.46354  2.40513  3.72494  3.29354  2.67741  2.69355  4.24690  2.90347  2.73739  3.18146  2.89801  2.37887  2.77519  2.98518  4.58477  3.61503
          0.26448  4.39797  1.51370  0.61958  0.77255  0.54307  0.86980
     98   2.55805  3.98468  3.25169  2.74405  3.80685  3.43120  3.81691  3.14222  2.66014  2.36592  3.74245  1.78048  3.89584  3.04532  3.06391  2.67537  2.83201  2.86505  5.18449  3.90436    357 n - - -
          2.68618  4.42225  2.77519  2.73123  3.46354  2.40513  3.72494  3.29354  2.67741  2.69355  4.24690  2.90347  2.73739  3.18146  2.89801  2.37887  2.77519  2.98518  4.58477  3.61503
          0.02353  4.15702  4.87937  0.61958  0.77255  0.36856  1.17679
     99   2.89024  5.05456  3.31137  2.69422  4.32989  3.65561  2.84771  3.77930  2.22367  2.46098  4.14766  3.17274  4.02666  2.38552  1.59759  2.90694  3.09498  3.45533  5.47914  4.20069    358 r - - -
          2.68618  4.42225  2.77519  2.73123  3.46354  2.40513  3.72494  3.29354  2.67741  2.69355  4.24690  2.90347  2.73739  3.18146  2.89801  2.37887  2.77519  2.98518  4.58477  3.61503
          0.01826  4.40787  5.13022  0.61958  0.77255  0.52845  0.89042
    100   2.62857  3.20019  3.64232  3.07388  3.48933  3.66083  2.13269  2.85715  2.96497  1.89978  3.47607  3.44742  3.96671  3.29589  3.13159  2.79377  2.91424  2.63688  4.94459  3.69822    359 l - - -
          2.68618  4.42225  2.77519  2.73123  3.46354  2.40513  3.72494  3.29354  2.67741  2.69355  4.24690  2.90347  2.73739  3.18146  2.89801  2.37887  2.77519  2.98518  4.58477  3.61503
          0.01826  4.40787  5.13022  0.61958  0.77255  0.52845  0.89042
    101   2.47277  2.21407  2.58974  2.83928  4.08629  2.12470  3.96027  3.45064  2.84940  3.14120  3.97980  3.25292  3.92695  3.17050  3.26710  2.58409  2.43619  3.11390  5.42645  4.14863    360 g - - -
          2.68618  4.42225  2.77519  2.73123  3.46354  2.40513  3.72494  3.29354  2.67741  2.69355  4.24690  2.90347  2.73739  3.18146  2.89801  2.37887  2.77519  2.98518  4.58477  3.61503
          0.01826  4.40787  5.13022  0.61958  0.77255  0.52845  0.89042
    102   2.74634  4.70646  3.08746  2.56192  4.28422  1.76882  3.60151  3.71131  2.44281  3.19501  4.09225  3.03311  3.93582  2.14631  2.66881  2.74096  2.98508  3.36525  5.48231  4.15447    361 g - - -
          2.68618  4.42225  2.77519  2.73123  3.46354  2.40513  3.72494  3.29354  2.67741  2.69355  4.24690  2.90347  2.73739  3.18146  2.89801  2.37887  2.77519  2.98518  4.58477  3.61503
          0.03698  4.40787  3.72439  0.61958  0.77255  0.49785  0.93607
    103   2.55468  4.65244  2.81490  2.61017  3.85242  3.46199  3.78655  3.13487  2.66329  2.80369  3.75427  3.15522  2.69349  2.99680  3.09304  2.54685  2.87960  1.95650  5.21002  3.91543    362 v - - -
          2.68618  4.42225  2.77519  2.73123  3.46354  2.40513  3.72494  3.29354  2.67741  2.69355  4.24690  2.90347  2.73739  3.18146  2.89801  2.37887  2.77519  2.98518  4.58477  3.61503
          0.01878  4.40190  5.05850  0.61958  0.77255  0.53732  0.87783
    104   2.77140  4.27546  4.11792  3.49441  3.30206  3.81509  4.13845  2.58027  3.34249  1.19276  3.27621  3.78503  4.21315  3.56516  3.33495  3.14093  2.91238  2.15230  4.66997  3.67956    363 l - - -
          2.68618  4.42225  2.77519  2.73123  3.46354  2.40513  3.72494  3.29354  2.67741  2.69355  4.24690  2.90347  2.73739  3.18146  2.89801  2.37887  2.77519  2.98518  4.58477  3.61503
          0.01838  4.40150  5.12384  0.61958  0.77255  0.49277  0.94400
    105   2.70330  4.88242  3.02923  2.59119  4.25670  3.44505  3.54971  3.68590  2.62261  3.20374  4.10555  2.41731  1.76449  2.98133  3.06157  2.74199  2.35189  3.33333  5.51413  4.18249    364 p - - -
          2.68564  4.42241  2.77538  2.73139  3.46378  2.40477  3.72518  3.29378  2.67765  2.69367  4.24714  2.90371  2.73760  3.18151  2.89726  2.37909  2.77537  2.98533  4.58500  3.61374
          0.34112  1.32471  3.76605  1.30594  0.31597  0.51058  0.91666
    106   2.11596  4.95668  3.01377  2.48240  4.25080  3.27861  3.65720  3.67959  2.42504  3.25076  4.05542  3.01584  2.18087  2.41917  2.87707  2.62269  2.92139  3.26608  5.46997  4.12262    374 a - - -
          2.68618  4.42225  2.77519  2.73123  3.46354  2.40513  3.72494  3.29354  2.67741  2.69355  4.24690  2.90347  2.73739  3.18146  2.89801  2.37887  2.77519  2.98518  4.58477  3.61503
          0.01868  4.40221  5.07352  0.61958  0.77255  0.53686  0.87847
    107   2.61925  4.47399  3.39838  2.52576  3.44137  3.61278  3.03083  2.94314  2.80782  1.65878  3.56631  3.29579  3.81953  3.13601  3.04888  2.84982  2.90087  2.63837  5.04091  3.78297    375 l - - -
          2.68618  4.42225  2.77519  2.73123  3.46354  2.40513  3.72494  3.29354  2.67741  2.69355  4.24690  2.90347  2.73739  3.18146  2.89801  2.37887  2.77519  2.98518  4.58477  3.61503
          0.01973  4.40190  4.92232  0.61958  0.77255  0.53630  0.87926
    108   3.44378  4.87367  4.81804  4.38280  3.30264  4.49031  4.95626  2.49244  4.13243  0.59248  3.16945  4.60342  4.55395  4.34594  4.26460  3.92112  3.72319  2.53272  5.34723  4.17857    376 L - - -
          2.68618  4.42225  2.77519  2.73123  3.46354  2.40513  3.72494  3.29354  2.67741  2.69355  4.24690  2.90347  2.73739  3.18146  2.89801  2.37887  2.77519  2.98518  4.58477  3.61503
          0.01839  4.40097  5.12332  0.61958  0.77255  0.52656  0.89314
    109   1.85047  4.74394  3.12098  2.60399  3.96226  3.50055  3.60119  3.30126  2.58469  2.77071  3.83719  2.97692  3.92075  2.53389  3.02506  2.74097  2.24849  2.98546  5.28084  3.97560    377 a - - -
          2.68618  4.42225  2.77519  2.73123  3.46354  2.40513  3.72494  3.29354  2.67741  2.69355  4.24690  2.90347  2.73739  3.18146  2.89801  2.37887  2.77519  2.98518  4.58477  3.61503
          0.01830  4.40580  5.12815  0.61958  0.77255  0.46202  0.99428
    110   1.51669  4.54595  3.33389  3.03976  4.42455  2.99552  4.19113  3.86511  3.09351  3.50563  4.31809  3.32370  3.93403  3.40078  3.37842  1.30830  2.85247  3.37756  5.74437  4.48016    378 s - - -
          2.68618  4.42225  2.77519  2.73123  3.46354  2.40513  3.72494  3.29354  2.67741  2.69355  4.24690  2.90347  2.73739  3.18146  2.89801  2.37887  2.77519  2.98518  4.58477  3.61503
          0.01779  4.43386  5.15621  0.61958  0.77255  0.48831  0.95105
    111   1.39401  4.70770  3.14653  2.64455  4.23816  3.37838  3.94966  3.64486  2.79823  3.28039  4.10865  3.20481  3.94480  3.13697  3.08408  1.83127  2.95575  3.21245  5.53733  4.23916    379 a - - -
          2.68618  4.42225  2.77519  2.73123  3.46354  2.40513  3.72494  3.29354  2.67741  2.69355  4.24690  2.90347  2.73739  3.18146  2.89801  2.37887  2.77519  2.98518  4.58477  3.61503
          0.01779  4.43386  5.15621  0.61958  0.77255  0.48752  0.95229
    112   1.81718  4.25117  4.24394  3.66903  3.38081  3.90323  4.25100  1.66510  3.55382  2.32929  2.63437  3.89067  4.27536  3.72916  3.75039  3.15858  2.89087  2.14044  4.94466  3.75267    380 i - - -
          2.68618  4.42225  2.77519  2.73123  3.46354  2.40513  3.72494  3.29354  2.67741  2.69355  4.24690  2.90347  2.73739  3.18146  2.89801  2.37887  2.77519  2.98518  4.58477  3.61503
          0.02757  4.43503  4.17711  0.61958  0.77255  0.48783  0.95181
    113   2.73417  5.09952  2.91900  2.47185  4.40827  3.51033  3.33862  3.84217  2.35868  3.12945  4.15653  3.00088  3.90203  1.74906  2.30974  2.71463  2.55105  3.47263  5.54281  4.18361    381 q - - -
          2.68618  4.42225  2.77519  2.73123  3.46354  2.40513  3.72494  3.29354  2.67741  2.69355  4.24690  2.90347  2.73739  3.18146  2.89801  2.37887  2.77519  2.98518  4.58477  3.61503
          0.01794  4.42540  5.14774  0.61958  0.77255  0.50304  0.92808
    114   3.31726  5.21934  3.83199  3.05045  4.97590  3.92958  3.71683  4.29237  1.15273  3.67857  4.54032  3.43296  4.14188  2.91371  1.31275  3.29644  3.45909  3.96419  5.67813  4.53976    382 k - - -
          2.68618  4.42225  2.77519  2.73123  3.46354  2.40513  3.72494  3.29354  2.67741  2.69355  4.24690  2.90347  2.73739  3.18146  2.89801  2.37887  2.77519  2.98518  4.58477  3.61503
          0.02251  4.42539  4.57643  0.61958  0.77255  0.50304  0.92808
    115   3.05253  4.50334  4.58989  4.02634  3.33280  4.24760  4.57330  2.01829  3.84717  0.92044  3.13114  3.78593  4.56320  4.07174  4.00949  3.56958  3.31533  2.30813  5.12952  3.96429    383 l - - -
          2.68618  4.42225  2.77519  2.73123  3.46354  2.40513  3.72494  3.29354  2.67741  2.69355  4.24690  2.90347  2.73739  3.18146  2.89801  2.37887  2.77519  2.98518  4.58477  3.61503
          0.01802  4.42091  5.14325  0.61958  0.77255  0.51001  0.91752
    116   1.47669  4.50514  3.56162  3.07919  4.14709  3.36975  4.11709  3.46293  2.98822  3.19800  4.05600  3.40557  3.96749  3.35756  2.92392  2.70787  1.56195  3.11170  5.50307  4.25921    384 a - - -
          2.68618  4.42225  2.77519  2.73123  3.46354  2.40512  3.72494  3.29354  2.67741  2.69355  4.24690  2.90347  2.73739  3.18146  2.89801  2.37887  2.77519  2.98518  4.58477  3.61503
          0.02156  4.16774  5.14325  0.59665  0.79997  0.48534  0.95578
    117   2.55534  4.59251  3.63852  3.56300  4.85115  0.56468  4.73963  4.34789  3.77030  4.04329  4.91892  3.70811  4.08899  4.05948  3.91784  2.84296  3.19441  3.69488  6.14710  4.96496    386 G - - -
          2.68618  4.42225  2.77519  2.73123  3.46354  2.40513  3.72494  3.29354  2.67741  2.69355  4.24690  2.90347  2.73739  3.18146  2.89801  2.37887  2.77519  2.98518  4.58477  3.61503
          0.01785  4.43058  5.15293  0.61958  0.77255  0.49490  0.94067
    118   2.54645  4.43501  3.70938  3.29590  3.79191  3.11526  4.27175  3.29475  3.24583  3.16355  4.03914  3.47492  4.00966  3.57600  3.56129  2.74231  0.92915  3.03133  5.49513  4.24626    387 t - - -
          2.68618  4.42225  2.77519  2.73123  3.46354  2.40513  3.72494  3.29354  2.67741  2.69355  4.24690  2.90347  2.73739  3.18146  2.89801  2.37887  2.77519  2.98518  4.58477  3.61503
          0.03542  4.43058  3.77697  0.61958  0.77255  0.49490  0.94067
    119   2.69713  4.81833  3.00134  2.54514  4.42739  1.73232  3.99695  3.85224  2.85086  3.42609  4.29591  3.16641  1.71638  3.15813  3.26247  2.76573  3.05119  3.34689  5.69773  4.37929    388 p - - -
          2.68618  4.42225  2.77519  2.73123  3.46354  2.40513  3.72494  3.29354  2.67741  2.69355  4.24690  2.90347  2.73739  3.18146  2.89801  2.37887  2.77519  2.98518  4.58477  3.61503
          0.01816  4.41332  5.13567  0.61958  0.77255  0.52159  0.90036
    120   0.89176  4.41193  4.07018  3.64155  4.04086  3.47623  4.54001  2.85837  3.57717  2.81604  3.97036  3.79843  4.14175  3.88866  3.84128  2.90102  3.06263  2.17749  5.60284  4.38539    389 a - - -
          2.68618  4.42225  2.77519  2.73123  3.46354  2.40513  3.72494  3.29354  2.67741  2.69355  4.24690  2.90347  2.73739  3.18146  2.89801  2.37887  2.77519  2.98518  4.58477  3.61503
          0.01816  4.41332  5.13567  0.61958  0.77255  0.52159  0.90036
    121   2.88760  5.29006  2.99106  1.60064  4.65499  3.56540  3.72580  4.09581  2.32001  3.55764  4.35369  3.04284  3.98126  2.38724  1.83401  2.73235  3.10708  3.69891  5.67632  4.33645    390 e - - -
          2.68618  4.42225  2.77519  2.73123  3.46354  2.40513  3.72494  3.29354  2.67741  2.69355  4.24690  2.90347  2.73739  3.18146  2.89801  2.37887  2.77519  2.98518  4.58477  3.61503
          0.02819  4.41332  4.15540  0.61958  0.77255  0.51824  0.90527
    122   3.66883  4.91696  5.45137  4.88101  3.25999  5.02645  5.33922  1.87601  4.74438  0.68260  2.70423  5.11562  5.10959  4.72615  4.77670  4.40218  3.88077  2.37075  5.45330  4.46417    391 L - - -
          2.68618  4.42225  2.77519  2.73123  3.46354  2.40513  3.72494  3.29354  2.67741  2.69355  4.24690  2.90347  2.73739  3.18146  2.89801  2.37887  2.77519  2.98518  4.58477  3.61503
          0.01832  4.40481  5.12715  0.61958  0.77255  0.53434  0.88203
    123   2.73739  4.26331  3.99893  3.42804  3.27092  3.80471  2.40114  2.13123  3.30606  2.39777  3.35724  3.70252  4.17457  3.57733  3.52815  3.08636  2.97057  1.62323  4.80365  3.25218    392 v - - -
          2.68618  4.42225  2.77519  2.73123  3.46354  2.40513  3.72494  3.29354  2.67741  2.69355  4.24690  2.90347  2.73739  3.18146  2.89801  2.37887  2.77519  2.98518  4.58477  3.61503
          0.01832  4.40481  5.12715  0.61958  0.77255  0.53434  0.88203
    124   3.72391  5.01172  5.30536  4.80302  3.21550  4.95974  5.25807  2.25490  4.58068  0.54142  3.05431  5.04398  5.10902  4.67866  4.65147  4.38153  3.95616  2.54737  5.40653  4.28873    393 L - - -
          2.68618  4.42225  2.77519  2.73123  3.46354  2.40513  3.72494  3.29354  2.67741  2.69355  4.24690  2.90347  2.73739  3.18146  2.89801  2.37887  2.77519  2.98518  4.58477  3.61503
          0.01832  4.40481  5.12715  0.61958  0.77255  0.49092  0.94691
    125   2.76802  4.49625  3.67369  3.15133  2.81043  3.70591  3.91138  3.04837  3.10237  2.72933  3.65980  3.50446  4.12973  3.39544  3.43449  1.54097  2.89676  2.82190  4.73402  2.11894    394 s - - -
          2.68618  4.42225  2.77519  2.73123  3.46354  2.40513  3.72494  3.29354  2.67741  2.69355  4.24690  2.90347  2.73739  3.18146  2.89801  2.37887  2.77519  2.98518  4.58477  3.61503
          0.01800  4.42221  5.14456  0.61958  0.77255  0.50799  0.92056
    126   2.60985  4.61514  3.22148  3.06157  4.60455  1.16711  4.31498  4.06033  3.25506  3.54489  4.53701  3.39057  1.85412  3.54629  3.63189  2.72743  3.04843  3.54065  5.90739  4.63619    395 g - - -
          2.68618  4.42225  2.77519  2.73123  3.46354  2.40513  3.72494  3.29354  2.67741  2.69355  4.24690  2.90347  2.73739  3.18146  2.89801  2.37887  2.77519  2.98518  4.58477  3.61503
          0.01800  4.42221  5.14456  0.61958  0.77255  0.50799  0.92056
    127   2.37530  4.55963  3.14125  2.80754  3.96175  3.46306  3.91131  3.32778  2.80550  2.98912  3.85537  3.02131  3.95031  3.13195  3.22022  1.57785  2.80074  2.17480  5.32232  4.04665    396 s - - -
          2.68618  4.42225  2.77519  2.73123  3.46354  2.40513  3.72494  3.29354  2.67741  2.69355  4.24690  2.90347  2.73739  3.18146  2.89801  2.37887  2.77519  2.98518  4.58477  3.61503
          0.01800  4.42221  5.14456  0.61958  0.77255  0.50799  0.92056
    128   3.03506  5.21831  3.40108  2.77372  4.66790  3.73109  3.75223  4.05126  2.05452  3.52051  4.34879  3.23436  4.10228  1.36370  1.85057  3.02394  3.22567  3.42923  5.61133  4.36827    397 q - - -
          2.68618  4.42225  2.77519  2.73123  3.46354  2.40513  3.72494  3.29354  2.67741  2.69355  4.24690  2.90347  2.73739  3.18146  2.89801  2.37887  2.77519  2.98518  4.58477  3.61503
          0.01800  4.42221  5.14456  0.61958  0.77255  0.50799  0.92056
    129   2.29566  4.12241  3.73630  3.16350  3.40577  3.43654  3.96189  2.77245  3.08476  2.49852  3.40451  3.51077  4.06917  3.37229  2.87684  2.84644  2.89811  2.42958  2.26423  2.71562    398 w - - -
          2.68618  4.42225  2.77519  2.73123  3.46354  2.40513  3.72494  3.29354  2.67741  2.69355  4.24690  2.90347  2.73739  3.18146  2.89801  2.37887  2.77519  2.98518  4.58477  3.61503
          0.01800  4.42221  5.14456  0.61958  0.77255  0.50799  0.92056
    130   2.31254  4.59765  3.25363  2.76017  3.04406  3.59482  3.69899  3.14753  2.73145  2.81790  3.69137  3.22538  3.98100  1.92043  3.14029  2.82360  2.92358  2.79119  5.08428  2.69566    399 q - - -
          2.68618  4.42225  2.77519  2.73123  3.46354  2.40513  3.72494  3.29354  2.67741  2.69355  4.24690  2.90347  2.73739  3.18146  2.89801  2.37887  2.77519  2.98518  4.58477  3.61503
          0.01800  4.42221  5.14456  0.61958  0.77255  0.50799  0.92056
    131   2.48922  5.02855  2.47862  2.38744  4.33717  3.46631  3.70193  3.78145  2.47988  3.32723  3.77139  2.98032  2.51422  2.82753  2.95596  1.90457  2.89194  3.40679  5.53021  4.13768    400 s - - -
          2.68618  4.42225  2.77519  2.73123  3.46354  2.40513  3.72494  3.29354  2.67741  2.69355  4.24690  2.90347  2.73739  3.18146  2.89801  2.37887  2.77519  2.98518  4.58477  3.61503
          0.03650  4.42221  3.73678  0.61958  0.77255  0.50799  0.92056
    132   2.33384  4.50663  3.35392  2.82922  3.66217  3.60543  2.58829  3.03460  2.77301  1.84038  3.60584  3.27655  3.64335  3.11251  2.92849  2.84280  2.90747  2.67535  5.07027  3.74585    401 l - - -
          2.68618  4.42225  2.77519  2.73123  3.46354  2.40513  3.72494  3.29354  2.67741  2.69355  4.24690  2.90347  2.73739  3.18146  2.89801  2.37887  2.77519  2.98518  4.58477  3.61503
          0.01833  4.40405  5.12639  0.61958  0.77255  0.45600  1.00461
    133   2.48583  4.58475  3.61210  3.47570  4.62763  3.31254  4.61002  4.02861  3.56274  3.70045  4.68927  3.65541  0.68947  3.91396  3.82650  2.80694  3.16218  3.53561  5.99840  4.75650    402 P - - -
          2.68618  4.42225  2.77519  2.73123  3.46354  2.40513  3.72494  3.29354  2.67741  2.69355  4.24690  2.90347  2.73739  3.18146  2.89801  2.37887  2.77519  2.98518  4.58477  3.61503
          0.01775  4.43627  5.15862  0.61958  0.77255  0.48584  0.95498
    134   2.42165  4.81470  3.08835  2.00940  4.04985  3.42764  3.78993  3.40692  2.61735  3.07627  3.91273  3.10881  3.95243  2.52446  3.05518  2.78868  2.96425  1.88113  5.36038  4.04953    403 v - - -
          2.68618  4.42225  2.77519  2.73123  3.46354  2.40513  3.72494  3.29354  2.67741  2.69355  4.24690  2.90347  2.73739  3.18146  2.89801  2.37887  2.77519  2.98518  4.58477  3.61503
          0.03521  4.43627  3.78266  0.61958  0.77255  0.48572  0.95517
    135   2.55779  4.48064  3.55542  2.97931  3.62924  3.66379  3.90359  2.97237  2.67704  1.57845  3.58542  3.38637  4.05113  3.20053  2.49468  2.92342  2.50568  2.69427  5.06228  3.83037    404 l - - -
          2.68618  4.42225  2.77519  2.73123  3.46354  2.40513  3.72494  3.29354  2.67741  2.69355  4.24690  2.90347  2.73739  3.18146  2.89801  2.37887  2.77519  2.98518  4.58477  3.61503
          0.01806  4.41916  5.14150  0.61958  0.77255  0.51270  0.91349
    136   2.86526  4.50575  3.99693  3.49050  3.57163  3.82902  4.32404  2.63619  3.37489  1.74786  3.50339  3.79863  1.55645  3.69583  3.65526  3.16817  3.15716  2.13953  5.22372  4.00338    405 p - - -
          2.68618  4.42225  2.77519  2.73123  3.46354  2.40513  3.72494  3.29354  2.67741  2.69355  4.24690  2.90347  2.73739  3.18146  2.89801  2.37887  2.77519  2.98518  4.58477  3.61503
          0.02802  4.41916  4.16124  0.61958  0.77255  0.46928  0.98203
    137   1.56028  4.89790  3.03915  2.22606  4.24683  3.20118  3.72315  3.67256  2.50745  3.21482  4.05896  3.03931  3.69001  2.88042  2.62491  2.64144  2.92495  3.30780  5.47564  4.13349    406 a - - -
          2.68618  4.42225  2.77519  2.73123  3.46354  2.40513  3.72494  3.29354  2.67741  2.69355  4.24690  2.90347  2.73739  3.18146  2.89801  2.37887  2.77519  2.98518  4.58477  3.61503
          0.01850  4.42669  5.05476  0.61958  0.77255  0.50101  0.93120
    138   2.98803  5.84830  0.85418  1.96713  5.15607  3.43408  4.02429  4.69280  3.09712  4.17320  5.03450  2.86892  4.08303  3.19532  3.73417  2.87234  3.52183  4.24071  6.33396  4.78611    407 d - - -
          2.68618  4.42225  2.77519  2.73123  3.46354  2.40513  3.72494  3.29354  2.67741  2.69355  4.24690  2.90347  2.73739  3.18146  2.89801  2.37887  2.77519  2.98518  4.58477  3.61503
          0.01793  4.42612  5.14847  0.61958  0.77255  0.50191  0.92982
    139   2.34178  2.03261  3.94612  3.49125  4.01738  1.26302  4.40304  3.48917  3.46750  3.22710  4.09241  3.28607  3.97187  3.74588  3.74673  2.69405  2.92366  2.98872  5.55003  4.35090    408 g - - -
          2.68618  4.42225  2.77519  2.73123  3.46354  2.40513  3.72494  3.29354  2.67741  2.69355  4.24690  2.90347  2.73739  3.18146  2.89801  2.37887  2.77519  2.98518  4.58477  3.61503
          0.01793  4.42612  5.14847  0.61958  0.77255  0.50191  0.92982
    140   2.60258  4.72963  3.28233  2.80741  4.13175  3.50067  3.92500  3.47636  2.69841  3.13825  3.82941  3.24959  3.97904  2.33671  3.06920  2.81752  1.31809  3.16706  5.44935  4.16842    409 t - - -
          2.68618  4.42225  2.77519  2.73123  3.46354  2.40513  3.72494  3.29354  2.67741  2.69355  4.24690  2.90347  2.73739  3.18146  2.89801  2.37887  2.77519  2.98518  4.58477  3.61503
          0.01791  4.42742  5.14977  0.61958  0.77255  0.50191  0.92982
    141   2.68781  4.01901  3.11153  2.32947  4.08486  3.51481  3.71712  3.48275  2.52169  3.10664  3.92852  3.06755  3.91372  1.75308  2.84148  2.65442  2.76344  2.63204  5.35994  4.03763    410 q - - -
          2.68618  4.42225  2.77519  2.73123  3.46354  2.40513  3.72494  3.29354  2.67741  2.69355  4.24690  2.90347  2.73739  3.18146  2.89801  2.37887  2.77519  2.98518  4.58477  3.61503
          0.01791  4.42742  5.14977  0.61958  0.77255  0.50191  0.92982
    142   3.16342  4.46972  4.98746  4.45436  3.71150  3.93364  5.01739  1.17987  4.33583  2.28606  3.54166  4.61154  4.83139  4.56832  4.48895  3.87729  3.41585  1.15197  5.53776  4.33388    411 v - - -
          2.68618  4.42225  2.77519  2.73123  3.46354  2.40513  3.72494  3.29354  2.67741  2.69355  4.24690  2.90347  2.73739  3.18146  2.89801  2.37887  2.77519  2.98518  4.58477  3.61503
          0.01791  4.42742  5.14977  0.61958  0.77255  0.50191  0.92982
    143   2.42605  4.85258  3.10374  2.54918  3.52989  3.51127  3.40493  3.51518  2.52228  3.12438  3.94255  2.94868  3.90812  2.88430  2.23375  1.87699  2.77017  3.17836  5.37171  4.04480    412 s - - -
          2.68614  4.42227  2.77521  2.73125  3.46356  2.40510  3.72496  3.29356  2.67743  2.69357  4.24692  2.90341  2.73741  3.18148  2.89795  2.37889  2.77521  2.98512  4.58479  3.61505
          0.03553  3.53672  5.14977  0.91693  0.51040  0.50191  0.92982
    144   3.58356  4.78513  5.12065  4.63506  1.15788  4.69130  4.49428  2.64401  4.46108  1.20999  3.23705  4.66834  4.92416  4.49009  4.41715  4.05943  3.80996  2.77078  4.67658  3.16273    418 f - - -
          2.68618  4.42225  2.77519  2.73123  3.46354  2.40513  3.72494  3.29354  2.67741  2.69355  4.24690  2.90347  2.73739  3.18146  2.89801  2.37887  2.77519  2.98518  4.58477  3.61503
          0.01791  4.42742  5.14977  0.61958  0.77255  0.50191  0.92982
    145   3.10127  4.92741  3.87814  3.79222  4.81904  3.60994  4.88934  4.45237  3.90339  4.08657  5.09350  4.00811  0.41218  4.27041  4.12508  3.19712  3.60074  3.97630  6.04194  4.92140    419 P - - -
          2.68618  4.42225  2.77519  2.73123  3.46354  2.40513  3.72494  3.29354  2.67741  2.69355  4.24690  2.90347  2.73739  3.18146  2.89801  2.37887  2.77519  2.98518  4.58477  3.61503
          0.01791  4.42742  5.14977  0.61958  0.77255  0.50191  0.92982
    146   4.31733  5.35732  5.22341  5.04924  1.92674  4.90283  3.66174  3.99397  4.84062  3.22538  4.53407  4.38238  5.17191  4.61267  4.72927  4.28794  4.51759  3.91307  2.43046  0.60687    420 Y - - -
          2.68618  4.42225  2.77519  2.73123  3.46354  2.40513  3.72494  3.29354  2.67741  2.69355  4.24690  2.90347  2.73739  3.18146  2.89801  2.37887  2.77519  2.98518  4.58477  3.61503
          0.01791  4.42742  5.14977  0.61958  0.77255  0.50191  0.92982
    147   0.56785  4.39903  4.03636  3.85289  4.56405  3.22815  4.78517  3.71520  3.84933  3.60872  4.56982  3.79708  4.02920  4.13816  4.05287  2.70682  3.02292  3.19171  6.01775  4.81604    421 A - - -
          2.68618  4.42225  2.77519  2.73123  3.46354  2.40513  3.72494  3.29354  2.67741  2.69355  4.24690  2.90347  2.73739  3.18146  2.89801  2.37887  2.77519  2.98518  4.58477  3.61503
          0.01791  4.42742  5.14977  0.61958  0.77255  0.50191  0.92982
    148   2.83161  4.96719  3.05970  2.63922  4.45347  1.54198  3.83164  3.89423  2.49350  3.44651  4.26593  3.13176  3.99902  1.98022  2.66300  2.85349  3.09507  3.52429  5.54855  4.29589    422 g - - -
          2.68618  4.42225  2.77519  2.73123  3.46354  2.40513  3.72494  3.29354  2.67741  2.69355  4.24690  2.90347  2.73739  3.18146  2.89801  2.37887  2.77519  2.98518  4.58477  3.61503
          0.01791  4.42742  5.14977  0.61958  0.77255  0.50191  0.92982
    149   3.57881  5.69359  2.89247  0.43746  5.13367  3.74392  4.42853  4.71485  3.39521  4.25208  5.24178  3.42112  4.38587  3.65754  3.83645  3.52373  3.89987  4.35334  6.18948  4.96781    423 E - - -
          2.68618  4.42225  2.77519  2.73123  3.46354  2.40513  3.72494  3.29354  2.67741  2.69355  4.24690  2.90347  2.73739  3.18146  2.89801  2.37887  2.77519  2.98518  4.58477  3.61503
          0.01791  4.42742  5.14977  0.61958  0.77255  0.50191  0.92982
    150   4.17415  5.15040  4.98344  4.79174  3.29360  4.38317  4.61444  4.26131  4.48111  3.58699  4.88204  4.80888  4.94237  4.83645  4.52242  4.37763  4.51565  4.15627  0.31134  3.27675    424 W - - -
          2.68618  4.42225  2.77519  2.73123  3.46354  2.40513  3.72494  3.29354  2.67741  2.69355  4.24690  2.90347  2.73739  3.18146  2.89801  2.37887  2.77519  2.98518  4.58477  3.61503
          0.01791  4.42742  5.14977  0.61958  0.77255  0.50191  0.92982
    151   3.75259  5.09648  5.07486  4.71299  3.35385  4.71244  5.20108  2.59492  4.46429  0.45669  3.24481  4.93191  5.03615  4.67954  4.54658  4.29084  4.02915  2.75325  5.43999  4.26189    425 L - - -
          2.68618  4.42225  2.77519  2.73123  3.46354  2.40513  3.72494  3.29354  2.67741  2.69355  4.24690  2.90347  2.73739  3.18146  2.89801  2.37887  2.77519  2.98518  4.58477  3.61503
          0.01880  4.42742  5.00815  0.61958  0.77255  0.50191  0.92982
    152   2.20925  4.46989  3.61728  3.15257  4.06370  3.39682  4.16954  3.30228  3.09436  3.10867  3.67696  3.19671  3.99799  3.43974  3.43538  2.76851  1.09131  2.99501  5.46270  4.22417    426 t - - -
          2.68618  4.42225  2.77519  2.73123  3.46354  2.40513  3.72494  3.29354  2.67741  2.69355  4.24690  2.90347  2.73739  3.18146  2.89801  2.37887  2.77519  2.98518  4.58477  3.61503
          0.01792  4.42654  5.14889  0.61958  0.77255  0.50329  0.92770
    153   2.17547  5.07650  2.82968  1.53451  4.37248  3.47594  3.69668  3.79822  2.34981  3.36289  3.77555  2.97177  3.88684  2.81894  2.94299  2.70226  2.84326  3.40403  5.55071  4.17453    427 e - - -
          2.68618  4.42225  2.77519  2.73123  3.46354  2.40513  3.72494  3.29354  2.67741  2.69355  4.24690  2.90347  2.73739  3.18146  2.89801  2.37887  2.77519  2.98518  4.58477  3.61503
          0.01789  4.42815  5.15050  0.61958  0.77255  0.50329  0.92770
    154   2.15093  5.16824  1.74915  2.22113  4.48725  3.44705  3.72825  3.94797  2.52198  3.47583  3.98936  2.94983  2.88030  2.84989  3.01925  2.69798  2.99948  3.53059  5.64945  4.25193    428 d - - -
          2.68618  4.42225  2.77519  2.73123  3.46354  2.40513  3.72494  3.29354  2.67741  2.69355  4.24690  2.90347  2.73739  3.18146  2.89801  2.37887  2.77519  2.98518  4.58477  3.61503
          0.01869  4.42815  5.02304  0.61958  0.77255  0.50329  0.92770
    155   3.40419  5.67458  2.67126  0.55119  5.06317  3.62418  4.24639  4.60094  3.16541  4.15000  5.09365  3.21352  4.26349  3.44981  3.66295  3.32957  3.71715  4.22106  6.18012  4.84162    429 E - - -
          2.68618  4.42225  2.77519  2.73123  3.46354  2.40513  3.72494  3.29354  2.67741  2.69355  4.24690  2.90347  2.73739  3.18146  2.89801  2.37887  2.77519  2.98518  4.58477  3.61503
          0.01791  4.42736  5.14971  0.61958  0.77255  0.50452  0.92582
    156   2.90736  2.29854  4.63199  4.06841  3.34476  4.07924  4.45109  1.22517  3.89861  2.28995  3.37215  4.17744  4.44858  4.10316  4.01391  3.40998  3.15730  2.10760  4.98619  3.24015    430 i - - -
          2.68618  4.42225  2.77519  2.73123  3.46354  2.40513  3.72494  3.29354  2.67741  2.69355  4.24690  2.90347  2.73739  3.18146  2.89801  2.37887  2.77519  2.98518  4.58477  3.61503
          0.01791  4.42736  5.14971  0.61958  0.77255  0.50452  0.92582
    157   2.36649  5.17474  2.26672  2.40858  4.50209  3.40081  3.66134  3.96603  2.41365  3.45925  4.21750  2.95789  3.88972  2.45288  1.84969  2.69266  2.96335  3.54170  5.61953  4.23118    431 r - - -
          2.68618  4.42225  2.77519  2.73123  3.46354  2.40513  3.72494  3.29354  2.67741  2.69355  4.24690  2.90347  2.73739  3.18146  2.89801  2.37887  2.77519  2.98518  4.58477  3.61503
          0.01791  4.42736  5.14971  0.61958  0.77255  0.50452  0.92582
    158   1.20293  5.04474  1.62786  2.59613  4.71256  3.36168  4.08441  4.11187  3.05029  3.75695  4.60111  3.10380  4.01867  3.26682  3.55658  2.87822  3.20399  3.66272  5.97266  4.58943    432 a - - -
          2.68618  4.42225  2.77519  2.73123  3.46354  2.40513  3.72494  3.29354  2.67741  2.69355  4.24690  2.90347  2.73739  3.18146  2.89801  2.37887  2.77519  2.98518  4.58477  3.61503
          0.01791  4.42736  5.14971  0.61958  0.77255  0.50452  0.92582
    159   3.30907  4.63128  5.08021  4.52518  3.57300  4.65253  5.12952  2.01612  4.40880  1.38644  3.39058  4.74443  4.92862  4.56655  4.54874  4.02705  3.57569  1.00775  5.54559  4.38563    433 v - - -
          2.68618  4.42225  2.77519  2.73123  3.46354  2.40513  3.72494  3.29354  2.67741  2.69355  4.24690  2.90347  2.73739  3.18146  2.89801  2.37887  2.77519  2.98518  4.58477  3.61503
          0.01791  4.42736  5.14971  0.61958  0.77255  0.50452  0.92582
    160   2.83190  4.42508  4.09955  3.55055  3.30481  3.89637  4.25326  2.63208  3.36680  1.07797  3.34565  3.83393  4.29036  3.68960  3.33320  3.20964  2.44987  2.52452  5.04002  3.84373    434 l - - -
          2.68618  4.42225  2.77519  2.73123  3.46354  2.40513  3.72494  3.29354  2.67741  2.69355  4.24690  2.90347  2.73739  3.18146  2.89801  2.37887  2.77519  2.98518  4.58477  3.61503
          0.01812  4.42736  5.11372  0.61958  0.77255  0.50452  0.92582
    161   1.59361  5.21521  1.60598  2.33960  4.62372  3.34233  3.87990  4.07420  2.76701  3.63315  4.44128  2.96756  3.97145  3.02914  3.28483  2.84228  2.89594  3.65532  5.82893  4.42191    435 a - - -
          2.68618  4.42225  2.77519  2.73123  3.46354  2.40513  3.72494  3.29354  2.67741  2.69355  4.24690  2.90347  2.73739  3.18146  2.89801  2.37887  2.77519  2.98518  4.58477  3.61503
          0.01808  4.42715  5.12154  0.61958  0.77255  0.50485  0.92532
    162   1.69463  2.92808  4.11933  3.48829  2.18133  3.54117  4.11607  2.63668  3.43485  2.30557  3.33512  3.74869  4.13278  3.66426  3.62871  3.00712  2.91578  2.42167  4.82912  3.62751    436 a - - -
          2.68618  4.42225  2.77519  2.73123  3.46354  2.40513  3.72494  3.29354  2.67741  2.69355  4.24690  2.90347  2.73739  3.18146  2.89801  2.37887  2.77519  2.98518  4.58477  3.61503
          0.01791  4.42698  5.14933  0.61958  0.77255  0.50363  0.92719
    163   3.39781  4.68006  5.25289  4.70876  3.50811  4.80064  5.23571  1.93353  4.58677  1.15321  3.19683  4.89447  5.00932  4.71227  4.68908  4.17041  3.64817  1.20811  5.54943  4.44718    437 l - - -
          2.68618  4.42225  2.77519  2.73123  3.46354  2.40513  3.72494  3.29354  2.67741  2.69355  4.24690  2.90347  2.73739  3.18146  2.89801  2.37887  2.77519  2.98518  4.58477  3.61503
          0.01790  4.42756  5.14990  0.61958  0.77255  0.50421  0.92629
    164   2.75848  5.11444  3.08424  2.50847  4.08917  3.53818  2.87817  3.86939  1.77921  3.38571  4.17166  3.02968  3.92353  2.80282  1.96816  2.44681  2.87310  3.49340  5.54355  4.09791    438 k - - -
          2.68618  4.42225  2.77519  2.73123  3.46354  2.40513  3.72494  3.29354  2.67741  2.69355  4.24690  2.90347  2.73739  3.18146  2.89801  2.37887  2.77519  2.98518  4.58477  3.61503
          0.01790  4.42756  5.14990  0.61958  0.77255  0.50421  0.92629
    165   2.29008  5.25745  1.60570  2.31061  4.57688  3.31622  3.70740  4.05076  2.52652  3.54448  4.32699  2.80381  3.91345  2.85596  2.40904  2.75461  3.03854  3.63878  5.71203  4.27254    439 d - - -
          2.68618  4.42225  2.77519  2.73123  3.46354  2.40513  3.72494  3.29354  2.67741  2.69355  4.24690  2.90347  2.73739  3.18146  2.89801  2.37887  2.77519  2.98518  4.58477  3.61503
          0.01790  4.42756  5.14990  0.61958  0.77255  0.50379  0.92694
    166   1.26568  4.37204  3.75892  3.27087  2.73414  3.42113  4.17959  3.18709  3.23142  2.92720  3.82340  3.53393  4.00780  3.52033  3.55338  2.02429  2.86585  2.85495  5.27777  4.03668    440 a - - -
          2.68618  4.42225  2.77519  2.73123  3.46354  2.40513  3.72494  3.29354  2.67741  2.69355  4.24690  2.90347  2.73739  3.18146  2.89801  2.37887  2.77519  2.98518  4.58477  3.61503
          0.01790  4.42772  5.15007  0.61958  0.77255  0.50396  0.92668
    167   2.69469  4.42987  4.87343  4.32889  3.69254  4.42286  4.89149  1.60429  4.21721  2.10791  3.55795  4.49604  4.74541  4.44492  4.37776  3.76719  2.92476  1.04983  5.44803  4.24900    441 v - - -
          2.68618  4.42225  2.77519  2.73123  3.46354  2.40513  3.72494  3.29354  2.67741  2.69355  4.24690  2.90347  2.73739  3.18146  2.89801  2.37887  2.77519  2.98518  4.58477  3.61503
          0.01790  4.42772  5.15007  0.61958  0.77255  0.50396  0.92668
    168   2.68853  4.01146  2.32587  2.49513  4.25915  3.49554  3.70661  3.68332  2.46260  3.12225  4.04548  3.01710  3.89664  2.82748  1.78121  2.70935  2.61449  3.33186  5.47053  4.12157    442 r - - -
          2.68618  4.42225  2.77519  2.73123  3.46354  2.40513  3.72494  3.29354  2.67741  2.69355  4.24690  2.90347  2.73739  3.18146  2.89801  2.37887  2.77519  2.98518  4.58477  3.61503
          0.01790  4.42772  5.15007  0.61958  0.77255  0.50396  0.92668
    169   2.58135  4.43672  2.52131  2.42212  4.40177  3.44488  3.67101  3.85491  2.42086  3.38446  4.15054  2.93523  3.86695  2.50851  2.29629  1.88445  2.89080  3.46376  5.55391  4.17153    443 s - - -
          2.68618  4.42225  2.77519  2.73123  3.46354  2.40513  3.72494  3.29354  2.67741  2.69355  4.24690  2.90347  2.73739  3.18146  2.89801  2.37887  2.77519  2.98518  4.58477  3.61503
          0.01790  4.42772  5.15007  0.61958  0.77255  0.50396  0.92668
    170   3.40303  4.63112  5.38359  4.91441  3.93474  4.93627  5.64119  1.08295  4.83401  2.37218  3.68902  5.08485  5.19060  5.08897  5.00551  4.36163  3.66758  0.97731  6.01131  4.79676    444 v - - -
          2.68618  4.42225  2.77519  2.73123  3.46354  2.40513  3.72494  3.29354  2.67741  2.69355  4.24690  2.90347  2.73739  3.18146  2.89801  2.37887  2.77519  2.98518  4.58477  3.61503
          0.01790  4.42772  5.15007  0.61958  0.77255  0.50396  0.92668
    171   2.28164  1.45536  4.20432  3.81296  4.26496  3.20548  4.59082  3.60615  3.71425  3.36654  4.22930  3.75160  3.96668  3.97039  3.93285  1.34758  2.74429  3.15980  5.55492  4.52056    445 s - - -
          2.68618  4.42225  2.77519  2.73123  3.46354  2.40513  3.72494  3.29354  2.67741  2.69355  4.24690  2.90347  2.73739  3.18146  2.89801  2.37887  2.77519  2.98518  4.58477  3.61503
          0.01790  4.42772  5.15007  0.61958  0.77255  0.50396  0.92668
    172   2.68118  3.16823  2.70779  2.03735  4.21690  3.48525  3.48829  3.66333  2.46604  3.23694  4.03123  2.92450  3.88272  2.81262  2.48595  2.69213  2.84858  3.31392  5.45093  2.73451    446 e - - -
          2.68618  4.42225  2.77519  2.73123  3.46354  2.40513  3.72494  3.29354  2.67741  2.69355  4.24690  2.90347  2.73739  3.18146  2.89801  2.37887  2.77519  2.98518  4.58477  3.61503
          0.01790  4.42772  5.15007  0.61958  0.77255  0.50396  0.92668
    173   2.85416  4.87466  3.37481  2.78061  4.08732  3.66931  3.67210  2.12937  2.40539  3.06912  3.95366  3.24176  4.04716  1.84431  2.13052  2.92871  3.06815  3.19963  5.33935  4.07361    447 q - - -
          2.68618  4.42225  2.77519  2.73123  3.46354  2.40513  3.72494  3.29354  2.67741  2.69355  4.24690  2.90347  2.73739  3.18146  2.89801  2.37887  2.77519  2.98518  4.58477  3.61503
          0.01938  4.42772  4.92646  0.61958  0.77255  0.50396  0.92668
    174   3.07257  4.58973  4.83598  4.48454  3.95671  4.23071  5.23686  2.02881  4.34683  2.53782  3.81427  4.57766  4.78502  4.67840  4.52916  3.71925  3.49760  0.62786  5.86917  4.60451    448 V - - -
          2.68618  4.42225  2.77519  2.73123  3.46354  2.40513  3.72494  3.29354  2.67741  2.69355  4.24690  2.90347  2.73739  3.18146  2.89801  2.37887  2.77519  2.98518  4.58477  3.61503
          0.01793  4.42627  5.14861  0.61958  0.77255  0.50395  0.92670
    175   1.78464  4.51210  3.34952  2.77805  3.75771  3.60117  3.38653  3.15123  2.68448  2.73104  3.69510  3.23889  3.98619  3.05808  2.19399  2.81905  2.92658  2.82589  3.55097  3.86427    449 a - - -
          2.68618  4.42225  2.77519  2.73123  3.46354  2.40513  3.72494  3.29354  2.67741  2.69355  4.24690  2.90347  2.73739  3.18146  2.89801  2.37887  2.77519  2.98518  4.58477  3.61503
          0.01791  4.42715  5.14950  0.61958  0.77255  0.50485  0.92532
    176   2.76019  5.24932  2.59850  1.52939  4.57969  3.44494  3.69599  4.05855  2.44636  3.32705  4.30066  2.82241  3.86313  2.20968  2.65845  2.71726  2.99537  3.63353  5.68247  4.27374    450 e - - -
          2.68618  4.42225  2.77519  2.73123  3.46354  2.40513  3.72494  3.29354  2.67741  2.69355  4.24690  2.90347  2.73739  3.18146  2.89801  2.37887  2.77519  2.98518  4.58477  3.61503
          0.01791  4.42715  5.14950  0.61958  0.77255  0.48018  0.96409
    177   3.64008  5.80494  0.39603  2.79632  5.30487  3.62221  4.51170  5.02323  3.71094  4.54006  5.53694  3.37071  4.39531  3.76160  4.29380  3.55627  4.00112  4.59115  6.35876  5.10164    451 D - - -
          2.68618  4.42225  2.77519  2.73123  3.46354  2.40513  3.72494  3.29354  2.67741  2.69355  4.24690  2.90347  2.73739  3.18146  2.89801  2.37887  2.77519  2.98518  4.58477  3.61503
          0.01774  4.43677  5.15911  0.61958  0.77255  0.48966  0.94890
    178   1.05886  4.39725  3.81270  3.35366  4.15023  3.32269  4.31182  3.42464  3.29768  3.20603  3.69915  3.56191  3.98401  3.60564  3.61866  2.55505  1.96651  3.03083  5.55717  4.34102    452 a - - -
          2.68618  4.42225  2.77519  2.73123  3.46354  2.40513  3.72494  3.29354  2.67741  2.69355  4.24690  2.90347  2.73739  3.18146  2.89801  2.37887  2.77519  2.98518  4.58477  3.61503
          0.01774  4.43677  5.15911  0.61958  0.77255  0.48966  0.94890
    179   3.14648  5.31719  3.59068  2.88044  4.82380  3.82472  3.38042  4.18100  1.75474  3.59090  4.43852  3.31393  4.17083  2.40880  1.15880  3.13131  3.31901  3.65787  5.53874  4.44674    453 r - - -
          2.68618  4.42225  2.77519  2.73123  3.46354  2.40513  3.72494  3.29354  2.67741  2.69355  4.24690  2.90347  2.73739  3.18146  2.89801  2.37887  2.77519  2.98518  4.58477  3.61503
          0.01774  4.43677  5.15911  0.61958  0.77255  0.48966  0.94890
    180   3.10589  4.59376  3.84306  3.14617  4.38044  3.78717  3.84253  3.83512  2.25093  3.13075  4.30191  3.49709  4.22854  3.08111  0.85732  3.16159  3.33658  3.54757  5.50171  4.26487    454 r - - -
          2.68618  4.42225  2.77519  2.73123  3.46354  2.40513  3.72494  3.29354  2.67741  2.69355  4.24690  2.90347  2.73739  3.18146  2.89801  2.37887  2.77519  2.98518  4.58477  3.61503
          0.01780  4.43677  5.14776  0.61958  0.77255  0.48966  0.94890
    181   3.49105  4.75436  5.26063  4.80280  3.65693  4.87146  5.41513  0.69970  4.62511  1.94714  3.48358  4.99718  5.13069  4.87514  4.76629  4.31167  3.75365  1.89766  5.73717  4.52087    455 i - - -
          2.68618  4.42225  2.77519  2.73123  3.46354  2.40513  3.72494  3.29354  2.67741  2.69355  4.24690  2.90347  2.73739  3.18146  2.89801  2.37887  2.77519  2.98518  4.58477  3.61503
          0.01774  4.43670  5.15905  0.61958  0.77255  0.48977  0.94874
    182   1.93174  5.14711  3.20272  2.51504  4.48557  3.61675  3.72781  3.89507  2.08455  3.41316  4.20338  3.12109  4.00147  2.75612  1.63798  2.84339  3.06568  3.51521  5.53050  4.25866    456 r - - -
          2.68618  4.42225  2.77519  2.73123  3.46354  2.40513  3.72494  3.29354  2.67741  2.69355  4.24690  2.90347  2.73739  3.18146  2.89801  2.37887  2.77519  2.98518  4.58477  3.61503
          0.01934  4.43670  4.91765  0.61958  0.77255  0.48977  0.94874
    183   0.74570  4.51469  3.56670  3.28002  4.38445  3.31178  4.37441  3.70826  3.27928  3.43469  4.30170  3.52937  3.92164  3.28226  3.57979  2.76227  3.01544  3.25373  5.76583  4.52749    457 a - - -
          2.68618  4.42225  2.77519  2.73123  3.46354  2.40513  3.72494  3.29354  2.67741  2.69355  4.24690  2.90347  2.73739  3.18146  2.89801  2.37887  2.77519  2.98518  4.58477  3.61503
          0.02059  4.43513  4.76502  0.61958  0.77255  0.49227  0.94478
    184   0.57470  4.43258  3.91035  3.74764  4.55076  3.25739  4.74105  3.69984  3.78971  3.59718  4.55365  3.77320  4.04589  4.08314  4.01400  2.75358  3.05256  3.18351  5.99196  4.78726    458 A - - -
          2.68618  4.42225  2.77519  2.73123  3.46354  2.40513  3.72494  3.29354  2.67741  2.69355  4.24690  2.90347  2.73739  3.18146  2.89801  2.37887  2.77519  2.98518  4.58477  3.61503
          0.01782  4.43236  5.15471  0.61958  0.77255  0.49667  0.93791
    185   3.58821  4.99105  4.87596  4.45569  3.30974  4.58874  4.97787  2.58637  4.11744  0.52605  3.19675  4.68647  4.91408  4.43568  4.04601  4.06688  3.85645  2.74156  5.34547  4.14055    459 L - - -
          2.68618  4.42225  2.77519  2.73123  3.46354  2.40513  3.72494  3.29354  2.67741  2.69355  4.24690  2.90347  2.73739  3.18146  2.89801  2.37887  2.77519  2.98518  4.58477  3.61503
          0.01782  4.43236  5.15471  0.61958  0.77255  0.49667  0.93791
    186   2.33485  4.56603  3.36812  2.82843  3.83606  3.54254  3.87879  3.16543  2.60287  2.88803  3.75799  3.06231  3.98553  3.13924  3.18189  2.81165  1.57745  2.39214  5.21957  3.95730    460 t - - -
          2.68618  4.42225  2.77519  2.73123  3.46354  2.40513  3.72494  3.29354  2.67741  2.69355  4.24690  2.90347  2.73739  3.18146  2.89801  2.37887  2.77519  2.98518  4.58477  3.61503
          0.01782  4.43236  5.15471  0.61958  0.77255  0.49650  0.93818
    187   2.53703  4.47984  3.62299  3.27956  4.41642  3.27484  4.35066  3.77744  3.27000  3.47904  4.30343  3.50151  1.76949  3.60795  3.59518  2.64403  1.20059  3.32146  5.76970  4.53508    461 t - - -
          2.68623  4.42231  2.77525  2.73129  3.46359  2.40518  3.72500  3.29360  2.67746  2.69354  4.24695  2.90352  2.73745  3.18152  2.89806  2.37835  2.77525  2.98524  4.58483  3.61509
          0.30675  1.35326  5.15477  0.16713  1.87137  0.49656  0.93807
    188   2.22931  4.41839  3.35486  2.80056  3.80593  2.94960  3.82945  3.20874  2.76620  2.88096  3.75179  3.24594  3.96244  3.10010  2.66617  2.73122  1.82070  2.51274  5.21091  3.94239    463 t - - -
          2.68618  4.42225  2.77519  2.73123  3.46354  2.40513  3.72494  3.29354  2.67741  2.69355  4.24690  2.90347  2.73739  3.18146  2.89801  2.37887  2.77519  2.98518  4.58477  3.61503
          0.01782  4.43243  5.15477  0.61958  0.77255  0.49656  0.93807
    189   2.39628  4.72471  3.18017  2.43736  4.01172  1.78209  3.80828  3.40048  2.65324  3.05040  3.60198  3.03382  3.93431  2.99504  3.09092  2.75023  2.58908  2.82360  5.33378  4.03241    464 g - - -
          2.68618  4.42225  2.77519  2.73123  3.46354  2.40513  3.72494  3.29354  2.67741  2.69355  4.24690  2.90347  2.73739  3.18146  2.89801  2.37887  2.77519  2.98518  4.58477  3.61503
          0.01782  4.43243  5.15477  0.61958  0.77255  0.49656  0.93807
    190   2.68680  5.19990  2.82389  2.13437  4.53159  3.47877  3.73860  3.99004  2.51049  3.51099  4.29395  2.97400  2.28853  1.77171  2.98161  2.59692  3.04380  3.59388  5.67673  4.28955    465 q - - -
          2.68618  4.42225  2.77519  2.73123  3.46354  2.40513  3.72494  3.29354  2.67741  2.69355  4.24690  2.90347  2.73739  3.18146  2.89801  2.37887  2.77519  2.98518  4.58477  3.61503
          0.01782  4.43243  5.15477  0.61958  0.77255  0.49656  0.93807
    191   2.80423  4.70280  3.49018  2.91598  4.26712  3.57921  3.86992  3.63867  2.48572  3.25676  4.07553  3.32497  4.05228  3.07521  1.73390  2.90094  1.46160  3.31523  5.48714  4.23580    466 t - - -
          2.68618  4.42225  2.77519  2.73123  3.46354  2.40513  3.72494  3.29354  2.67741  2.69355  4.24690  2.90347  2.73739  3.18146  2.89801  2.37887  2.77519  2.98518  4.58477  3.61503
          0.01782  4.43243  5.15477  0.61958  0.77255  0.49656  0.93807
    192   3.75632  5.02780  5.39416  4.84225  3.23771  5.04473  5.31393  2.28199  4.62532  0.53451  2.87907  5.10315  5.13777  4.63270  4.68624  4.43631  3.97197  2.59255  5.44113  4.40113    467 L - - -
          2.68618  4.42225  2.77519  2.73123  3.46354  2.40513  3.72494  3.29354  2.67741  2.69355  4.24690  2.90347  2.73739  3.18146  2.89801  2.37887  2.77519  2.98518  4.58477  3.61503
          0.01782  4.43243  5.15477  0.61958  0.77255  0.49656  0.93807
    193   3.63096  4.90245  5.39972  4.81659  2.20393  4.90697  5.11054  2.45094  4.67190  0.90962  1.74172  4.99644  5.01742  4.62053  4.67256  4.26308  3.83613  2.70072  5.24818  4.16303    468 l - - -
          2.68618  4.42225  2.77519  2.73123  3.46354  2.40513  3.72494  3.29354  2.67741  2.69355  4.24690  2.90347  2.73739  3.18146  2.89801  2.37887  2.77519  2.98518  4.58477  3.61503
          0.01782  4.43243  5.15477  0.61958  0.77255  0.49248  0.94446
    194   2.68123  4.68530  2.61682  2.01991  4.19525  3.49550  3.70079  3.58193  2.48747  3.20792  4.00898  3.01302  3.88550  2.83945  2.95764  2.69711  1.94719  3.19009  5.32910  3.19958    469 t - - -
          2.68618  4.42225  2.77519  2.73123  3.46354  2.40513  3.72494  3.29354  2.67741  2.69355  4.24690  2.90347  2.73739  3.18146  2.89801  2.37887  2.77519  2.98518  4.58477  3.61503
          0.01779  4.43400  5.15635  0.61958  0.77255  0.49407  0.94197
    195   3.45301  5.42891  4.02069  3.18889  5.06834  4.01330  3.80119  4.36294  1.51536  3.71252  4.61577  3.53053  4.34499  2.95437  0.90145  3.43462  3.57485  4.05343  5.70238  4.60480    470 r - - -
          2.68618  4.42225  2.77519  2.73123  3.46354  2.40513  3.72494  3.29354  2.67741  2.69355  4.24690  2.90347  2.73739  3.18146  2.89801  2.37887  2.77519  2.98518  4.58477  3.61503
          0.01779  4.43400  5.15635  0.61958  0.77255  0.49407  0.94197
    196   2.95555  4.34302  3.37317  2.76231  4.50030  3.68444  3.71998  3.91651  2.24600  3.42887  4.26181  3.22575  4.07305  1.38842  1.83574  2.96746  3.16679  3.57817  5.55484  4.28761    471 q - - -
          2.68618  4.42225  2.77519  2.73123  3.46354  2.40513  3.72494  3.29354  2.67741  2.69355  4.24690  2.90347  2.73739  3.18146  2.89801  2.37887  2.77519  2.98518  4.58477  3.61503
          0.01779  4.43400  5.15635  0.61958  0.77255  0.49407  0.94197
    197   2.88502  4.36861  4.29659  3.74206  2.39378  3.98030  4.32761  2.02486  3.63054  2.23520  3.35852  3.97111  4.36050  3.86474  3.83667  3.29221  1.47282  2.30887  4.98260  3.73445    472 t - - -
          2.68618  4.42225  2.77519  2.73123  3.46354  2.40513  3.72494  3.29354  2.67741  2.69355  4.24690  2.90347  2.73739  3.18146  2.89801  2.37887  2.77519  2.98518  4.58477  3.61503
          0.01782  4.43243  5.15477  0.61958  0.77255  0.49352  0.94283
    198   2.97908  4.95966  3.53386  3.04810  4.67643  1.77053  4.00070  4.12658  2.51024  3.65607  4.50928  3.43712  4.15518  3.20085  1.13329  3.04976  3.28851  3.72670  5.73127  4.52044    473 r - - -
          2.68618  4.42225  2.77519  2.73123  3.46354  2.40513  3.72494  3.29354  2.67741  2.69355  4.24690  2.90347  2.73739  3.18146  2.89801  2.37887  2.77519  2.98518  4.58477  3.61503
          0.01781  4.43264  5.15498  0.61958  0.77255  0.49373  0.94249
    199   2.77077  5.20620  2.22658  2.40495  4.56330  3.47823  3.28777  4.03847  2.43825  3.52990  4.29243  2.30037  3.90363  2.81426  1.81509  2.66398  3.00502  3.59757  5.66847  4.27012    474 r - - -
          2.68618  4.42225  2.77519  2.73123  3.46354  2.40513  3.72494  3.29354  2.67741  2.69355  4.24690  2.90347  2.73739  3.18146  2.89801  2.37887  2.77519  2.98518  4.58477  3.61503
          0.01781  4.43264  5.15498  0.61958  0.77255  0.49373  0.94249
    200   4.11008  5.23719  5.18058  4.94903  0.84728  4.79916  3.75557  3.70693  4.72911  2.95207  4.26337  4.48721  5.09205  4.58303  4.55622  4.20475  4.32717  3.66650  1.63754  2.12534    475 f - - -
          2.68618  4.42225  2.77519  2.73123  3.46354  2.40513  3.72494  3.29354  2.67741  2.69355  4.24690  2.90347  2.73739  3.18146  2.89801  2.37887  2.77519  2.98518  4.58477  3.61503
          0.01781  4.43264  5.15498  0.61958  0.77255  0.49373  0.94249
    201   3.31081  5.03240  4.02100  3.34584  4.65770  3.88785  3.95655  4.19715  2.26422  3.64489  4.60434  3.64950  4.34633  3.18717  0.65463  3.34251  3.55097  3.88338  5.64842  4.45612    476 R - - -
          2.68618  4.42225  2.77519  2.73123  3.46354  2.40513  3.72494  3.29354  2.67741  2.69355  4.24690  2.90347  2.73739  3.18146  2.89801  2.37887  2.77519  2.98518  4.58477  3.61503
          0.01781  4.43264  5.15498  0.61958  0.77255  0.49373  0.94249
    202   3.62092  4.92534  5.27399  4.73977  3.29924  4.88300  5.24772  2.28331  4.54657  0.59984  3.07599  4.97265  5.01795  4.61769  4.63158  4.27335  3.85650  2.20852  5.45552  4.38935    477 L - - -
          2.68618  4.42225  2.77519  2.73123  3.46354  2.40513  3.72494  3.29354  2.67741  2.69355  4.24690  2.90347  2.73739  3.18146  2.89801  2.37887  2.77519  2.98518  4.58477  3.61503
          0.01781  4.43264  5.15498  0.61958  0.77255  0.49373  0.94249
    203   3.15263  4.52313  4.71423  3.86006  3.63135  4.39151  4.84370  2.06588  4.04539  1.72620  3.49900  4.42370  4.73009  4.32989  4.23058  3.74853  3.40791  0.93317  5.44072  4.24024    478 v - - -
          2.68618  4.42225  2.77519  2.73123  3.46354  2.40513  3.72494  3.29354  2.67741  2.69355  4.24690  2.90347  2.73739  3.18146  2.89801  2.37887  2.77519  2.98518  4.58477  3.61503
          0.01781  4.43264  5.15498  0.61958  0.77255  0.49373  0.94249
    204   1.61810  4.41647  4.42945  4.03669  3.99625  3.69845  4.79992  2.40864  3.95089  2.78800  3.88763  4.09584  4.34999  4.22510  4.16024  3.14966  3.17155  1.02780  5.65880  4.45496    479 v - - -
          2.68618  4.42225  2.77519  2.73123  3.46354  2.40513  3.72494  3.29354  2.67741  2.69355  4.24690  2.90347  2.73739  3.18146  2.89801  2.37887  2.77519  2.98518  4.58477  3.61503
          0.01781  4.43264  5.15498  0.61958  0.77255  0.49373  0.94249
    205   2.82235  5.27392  1.91950  2.41749  4.60465  3.47280  3.76251  4.05746  1.42630  3.57373  4.35927  2.97365  3.94853  2.88598  2.96859  2.80448  3.08553  3.31378  5.72631  4.30210    480 k - - -
          2.68618  4.42225  2.77519  2.73123  3.46354  2.40513  3.72494  3.29354  2.67741  2.69355  4.24690  2.90347  2.73739  3.18146  2.89801  2.37887  2.77519  2.98518  4.58477  3.61503
          0.01781  4.43264  5.15498  0.61958  0.77255  0.49373  0.94249
    206   3.58636  5.70020  2.89802  0.43355  5.14147  3.74963  4.43556  4.72414  3.40328  4.26059  5.25079  3.42748  4.39200  3.66491  3.84464  3.53105  3.90768  4.36226  6.19595  4.97541    481 E - - -
          2.68618  4.42225  2.77519  2.73123  3.46354  2.40513  3.72494  3.29354  2.67741  2.69355  4.24690  2.90347  2.73739  3.18146  2.89801  2.37887  2.77519  2.98518  4.58477  3.61503
          0.01781  4.43264  5.15498  0.61958  0.77255  0.49373  0.94249
    207   2.77735  4.77299  3.19886  2.78407  3.68327  3.55030  3.87526  3.49727  2.81877  3.13371  4.00923  2.59235  4.03039  3.16026  3.21954  1.58559  3.05758  3.20458  5.13008  2.06232    482 s - - -
          2.68618  4.42225  2.77519  2.73123  3.46354  2.40513  3.72494  3.29354  2.67741  2.69355  4.24690  2.90347  2.73739  3.18146  2.89801  2.37887  2.77519  2.98518  4.58477  3.61503
          0.01781  4.43264  5.15498  0.61958  0.77255  0.49373  0.94249
    208   3.07748  5.83317  0.83448  2.10663  5.15231  2.82326  4.03321  4.68918  3.10972  4.17216  5.03441  2.88981  4.08778  3.20556  3.74718  3.08907  3.52471  4.23743  6.33456  4.72298    483 d - - -
          2.68618  4.42225  2.77519  2.73123  3.46354  2.40513  3.72494  3.29354  2.67741  2.69355  4.24690  2.90347  2.73739  3.18146  2.89801  2.37887  2.77519  2.98518  4.58477  3.61503
          0.01781  4.43264  5.15498  0.61958  0.77255  0.49373  0.94249
    209   2.73456  4.68046  3.12899  2.74397  3.69076  3.60771  1.67013  3.24524  2.68988  2.87809  2.97006  3.21565  3.96111  2.96674  3.08512  2.84539  2.96528  2.97471  5.09838  3.22255    484 h - - -
          2.68618  4.42225  2.77519  2.73123  3.46354  2.40513  3.72494  3.29354  2.67741  2.69355  4.24690  2.90347  2.73739  3.18146  2.89801  2.37887  2.77519  2.98518  4.58477  3.61503
          0.01781  4.43264  5.15498  0.61958  0.77255  0.49170  0.94569
    210   3.07705  5.62269  1.85253  1.82830  4.93635  3.44888  3.93692  4.44565  2.89681  3.92560  4.76218  2.90588  1.46160  3.08983  3.46870  2.98075  3.35528  4.01454  6.09852  4.61480    485 p - - -
          2.68618  4.42225  2.77519  2.73123  3.46354  2.40513  3.72494  3.29354  2.67741  2.69355  4.24690  2.90347  2.73739  3.18146  2.89801  2.37887  2.77519  2.98518  4.58477  3.61503
          0.01780  4.43342  5.15577  0.61958  0.77255  0.49249  0.94444
    211   2.58562  1.34522  3.68674  3.35781  4.23979  3.13409  4.36849  3.65487  3.34260  3.38703  4.25699  1.66774  4.02062  3.67602  3.64284  2.77314  3.02518  3.24739  5.63087  4.34998    486 c - - -
          2.68618  4.42225  2.77519  2.73123  3.46354  2.40513  3.72494  3.29354  2.67741  2.69355  4.24690  2.90347  2.73739  3.18146  2.89801  2.37887  2.77519  2.98518  4.58477  3.61503
          0.01780  4.43342  5.15577  0.61958  0.77255  0.49249  0.94444
    212   3.18082  3.48703  4.54885  4.11300  3.10619  3.91454  4.26561  3.35818  3.78817  2.96167  4.04181  4.16129  4.49204  4.13937  3.81195  3.45000  3.51716  3.16758  0.72504  3.15221    487 w - - -
          2.68618  4.42225  2.77519  2.73123  3.46354  2.40513  3.72494  3.29354  2.67741  2.69355  4.24690  2.90347  2.73739  3.18146  2.89801  2.37887  2.77519  2.98518  4.58477  3.61503
          0.01780  4.43342  5.15577  0.61958  0.77255  0.49249  0.94444
    213   3.75480  5.11136  4.98481  4.65153  3.45194  4.61059  5.17755  2.70808  4.41517  0.42934  3.35845  4.87657  4.82027  4.66819  4.50524  4.25244  4.04096  2.86640  5.47767  4.31252    488 L - - -
          2.68624  4.42231  2.77440  2.73129  3.46360  2.40514  3.72500  3.29360  2.67747  2.69361  4.24696  2.90352  2.73746  3.18152  2.89807  2.37893  2.77519  2.98524  4.58483  3.61509
          0.38360  1.35693  2.79445  0.21478  1.64360  0.49249  0.94444
    214   2.57505  5.52026  1.28714  1.87855  4.84517  3.41381  3.86750  4.34731  2.79804  3.84155  4.64782  2.87679  3.97792  3.01210  3.36116  2.37077  3.25642  3.91430  6.00079  4.50281    491 d - - -
          2.68618  4.42225  2.77519  2.73123  3.46354  2.40513  3.72494  3.29354  2.67741  2.69355  4.24690  2.90347  2.73739  3.18146  2.89801  2.37887  2.77519  2.98518  4.58477  3.61503
          0.02083  4.37471  4.82580  0.61958  0.77255  0.44237  1.02865
    215   3.17489  5.83200  1.67616  1.03261  5.12061  3.17697  3.97842  4.66368  2.99619  4.12322  4.95969  2.67938  4.06122  3.13720  3.62286  2.99253  3.46177  4.20568  6.27066  4.73237    492 e - - -
          2.68618  4.42225  2.77519  2.73123  3.46354  2.40513  3.72494  3.29354  2.67741  2.69355  4.24690  2.90347  2.73739  3.18146  2.89801  2.37887  2.77519  2.98518  4.58477  3.61503
          0.01786  4.42987  5.15222  0.61958  0.77255  0.49434  0.94155
    216   3.24353  5.88496  0.81441  1.97552  5.16882  3.44269  4.03229  4.71537  3.10871  4.19125  5.05777  2.88936  3.58906  3.20471  3.74687  3.10315  3.54375  4.26607  6.34507  4.70008    493 d - - -
          2.68618  4.42225  2.77519  2.73123  3.46354  2.40513  3.72494  3.29354  2.67741  2.69355  4.24690  2.90347  2.73739  3.18146  2.89801  2.37887  2.77519  2.98518  4.58477  3.61503
          0.01785  4.43026  5.15260  0.61958  0.77255  0.49217  0.94494
    217   2.89224  5.44858  1.23906  2.22432  4.81605  2.39478  3.90356  4.30446  2.82972  3.81816  4.62676  2.93197  4.00126  3.05122  3.38231  2.91030  2.55837  3.87711  5.98891  4.53425    494 d - - -
          2.68618  4.42225  2.77519  2.73123  3.46354  2.40513  3.72494  3.29354  2.67741  2.69355  4.24690  2.90347  2.73739  3.18146  2.89801  2.37887  2.77519  2.98518  4.58477  3.61503
          0.01784  4.43124  5.15359  0.61958  0.77255  0.49317  0.94338
    218   3.02894  5.85308  1.43922  1.11493  5.13854  3.44142  3.99291  4.67720  2.97709  4.14352  4.98853  2.87912  4.07129  3.15495  3.65044  3.06131  3.48603  4.22272  6.29362  4.75171    495 e - - -
          2.68618  4.42225  2.77519  2.73123  3.46354  2.40513  3.72494  3.29354  2.67741  2.69355  4.24690  2.90347  2.73739  3.18146  2.89801  2.37887  2.77519  2.98518  4.58477  3.61503
          0.03611  4.43124  3.74776  0.61958  0.77255  0.49317  0.94338
    219   2.75104  5.15414  2.89199  2.25312  4.47126  3.19101  3.68189  3.92561  2.40971  3.40027  4.21594  1.71570  3.90069  2.76531  2.29516  2.72350  2.98276  3.32446  5.60076  4.22391    496 n - - -
          2.68618  4.42225  2.77519  2.73123  3.46354  2.40513  3.72494  3.29354  2.67741  2.69355  4.24690  2.90347  2.73739  3.18146  2.89801  2.37887  2.77519  2.98518  4.58477  3.61503
          0.01816  4.41329  5.13564  0.61958  0.77255  0.47583  0.97119
    220   3.63863  4.96988  5.21880  4.74364  3.30613  4.81499  5.24915  2.38925  4.52571  0.55937  3.11995  4.95904  5.05018  4.66094  4.61060  4.25038  3.89576  2.30429  5.45928  4.35260    497 L - - -
          2.68618  4.42225  2.77519  2.73123  3.46354  2.40513  3.72494  3.29354  2.67741  2.69355  4.24690  2.90346  2.73739  3.18146  2.89801  2.37887  2.77519  2.98518  4.58477  3.61503
          0.01789  4.42707  5.15359  0.63326  0.75685  0.49317  0.94338
    221   3.05450  5.52590  1.58231  2.34236  4.86900  3.44983  3.93130  4.36489  2.73248  3.88149  4.71110  2.94003  1.46016  3.10538  3.44171  2.96332  3.33918  3.94647  6.05056  4.58960    534 p - - -
          2.68618  4.42225  2.77519  2.73123  3.46354  2.40513  3.72494  3.29354  2.67741  2.69355  4.24690  2.90347  2.73739  3.18146  2.89801  2.37887  2.77519  2.98518  4.58477  3.61503
          0.01784  4.43124  5.15359  0.61958  0.77255  0.49317  0.94338
    222   2.49802  4.77779  3.07783  2.56234  3.87914  3.54506  3.75125  3.38538  2.28805  2.99460  3.84515  3.10850  3.93393  2.44548  2.82640  2.76212  2.92426  1.85848  5.29805  3.99303    535 v - - -
          2.68618  4.42225  2.77519  2.73123  3.46354  2.40513  3.72494  3.29354  2.67741  2.69355  4.24690  2.90347  2.73739  3.18146  2.89801  2.37887  2.77519  2.98518  4.58477  3.61503
          0.01784  4.43124  5.15359  0.61958  0.77255  0.49317  0.94338
    223   2.91015  4.56882  4.79753  4.44899  3.99141  4.18150  5.21517  2.06505  4.32346  2.57678  3.80538  4.52813  4.73462  4.64605  4.50718  3.64371  3.46131  0.63957  5.88539  4.64115    536 V - - -
          2.68618  4.42225  2.77519  2.73123  3.46354  2.40513  3.72494  3.29354  2.67741  2.69355  4.24690  2.90347  2.73739  3.18146  2.89801  2.37887  2.77519  2.98518  4.58477  3.61503
          0.01784  4.43124  5.15359  0.61958  0.77255  0.49317  0.94338
    224   3.74203  5.06705  5.18216  4.75670  3.21852  4.84159  5.18740  2.47874  4.51104  0.49232  3.13403  4.97500  5.08020  4.66780  4.58843  4.32392  3.99793  2.68222  5.37269  4.17619    537 L - - -
          2.68618  4.42225  2.77519  2.73123  3.46354  2.40513  3.72494  3.29354  2.67741  2.69355  4.24690  2.90347  2.73739  3.18146  2.89801  2.37887  2.77519  2.98518  4.58477  3.61503
          0.01784  4.43124  5.15359  0.61958  0.77255  0.49317  0.94338
    225   3.34352  5.97292  0.65981  2.21809  5.26801  3.45146  4.11627  4.85484  3.26895  4.34223  5.25441  2.82798  4.14095  3.30743  3.93994  3.18957  3.66856  4.39728  6.46901  4.89513    538 D - - -
          2.68618  4.42225  2.77519  2.73123  3.46354  2.40513  3.72494  3.29354  2.67741  2.69355  4.24690  2.90347  2.73739  3.18146  2.89801  2.37887  2.77519  2.98518  4.58477  3.61503
          0.01784  4.43124  5.15359  0.61958  0.77255  0.49317  0.94338
    226   0.66519  4.39134  3.77519  3.62751  4.70224  2.42382  4.67490  4.08487  3.74026  3.82176  4.64750  3.66639  3.96594  3.98415  4.00346  2.63963  2.97450  3.47017  6.05686  4.87939    539 A - - -
          2.68618  4.42225  2.77519  2.73123  3.46354  2.40513  3.72494  3.29354  2.67741  2.69355  4.24690  2.90347  2.73739  3.18146  2.89801  2.37887  2.77519  2.98518  4.58477  3.61503
          0.01784  4.43124  5.15359  0.61958  0.77255  0.49206  0.94512
    227   3.42066  4.65823  5.35089  4.86376  3.71766  4.91864  5.53478  0.77967  4.77126  2.21124  3.58112  5.04515  5.15821  4.99039  4.92834  4.33055  3.67922  1.47531  5.88006  4.68448    540 i - - -
          2.68617  4.42225  2.77520  2.73123  3.46354  2.40513  3.72495  3.29354  2.67741  2.69355  4.24690  2.90347  2.73740  3.18146  2.89801  2.37886  2.77520  2.98518  4.58468  3.61503
          0.02162  4.15957  5.15402  0.65168  0.73641  0.49249  0.94444
    228   3.28441  4.65135  4.88150  4.30661  3.29301  4.48873  4.81154  2.36916  4.12705  0.83275  2.88304  4.52064  4.74396  4.24391  4.01178  3.82149  3.51297  1.89801  5.23540  4.13676    544 l - - -
          2.68618  4.42225  2.77519  2.73123  3.46354  2.40513  3.72494  3.29354  2.67741  2.69355  4.24690  2.90347  2.73739  3.18146  2.89801  2.37887  2.77519  2.98518  4.58477  3.61503
          0.01783  4.43167  5.15402  0.61958  0.77255  0.49249  0.94444
    229   2.66184  4.71314  3.08131  2.63118  3.92171  3.55716  3.80598  2.95794  2.59156  2.95960  3.81628  1.76745  3.89895  3.00881  3.09428  2.80118  2.94391  2.21558  5.26994  3.97667    545 n - - -
          2.68618  4.42225  2.77519  2.73123  3.46354  2.40513  3.72494  3.29354  2.67741  2.69355  4.24690  2.90347  2.73739  3.18146  2.89801  2.37887  2.77519  2.98518  4.58477  3.61503
          0.01865  4.43167  5.02320  0.61958  0.77255  0.49249  0.94444
    230   3.28705  5.34379  3.77879  3.02621  4.91144  3.89699  3.79163  4.23175  1.73110  3.64103  4.50186  3.41712  4.02079  2.74171  0.95357  3.27236  3.43488  3.81476  5.61220  4.51504    546 r - - -
          2.68618  4.42225  2.77519  2.73123  3.46354  2.40513  3.72494  3.29354  2.67741  2.69355  4.24690  2.90347  2.73739  3.18146  2.89801  2.37887  2.77519  2.98518  4.58477  3.61503
          0.01784  4.43086  5.15321  0.61958  0.77255  0.49002  0.94834
    231   3.01557  5.44288  1.98432  2.38177  4.92210  1.26400  3.99141  4.43009  2.97522  3.94402  4.76892  2.31642  4.03144  3.15400  3.54331  2.75938  3.33011  3.97392  6.11252  4.64622    547 g - - -
          2.68618  4.42225  2.77519  2.73123  3.46354  2.40513  3.72494  3.29354  2.67741  2.69355  4.24690  2.90347  2.73739  3.18146  2.89801  2.37887  2.77519  2.98518  4.58477  3.61503
          0.01782  4.43231  5.15466  0.61958  0.77255  0.49147  0.94604
    232   0.59303  4.36405  4.03866  3.82248  4.59343  3.14610  4.74664  3.81272  3.81324  3.68293  4.57302  3.76183  3.99253  4.09059  4.02664  2.60333  2.99368  3.15176  6.00905  4.82248    548 A - - -
          2.68618  4.42225  2.77519  2.73123  3.46354  2.40513  3.72494  3.29354  2.67741  2.69355  4.24690  2.90347  2.73739  3.18146  2.89801  2.37887  2.77519  2.98518  4.58477  3.61503
          0.01782  4.43231  5.15466  0.61958  0.77255  0.49147  0.94604
    233   3.14116  5.11366  3.68672  3.05555  4.63859  3.78986  3.65360  4.07212  2.18432  3.53376  4.43379  3.43112  4.21515  3.02437  0.86227  2.92309  3.25735  3.73965  5.61157  4.40722    549 r - - -
          2.68618  4.42225  2.77519  2.73123  3.46354  2.40513  3.72494  3.29354  2.67741  2.69355  4.24690  2.90347  2.73739  3.18146  2.89801  2.37887  2.77519  2.98518  4.58477  3.61503
          0.01929  4.43231  4.93105  0.61958  0.77255  0.49147  0.94604
    234   3.88116  4.72915  4.96943  4.72742  0.74580  4.68051  3.75617  3.52849  4.54364  2.74717  4.13801  4.39282  4.97927  4.45933  4.52211  4.04197  4.10079  3.44765  3.88462  1.61188    550 f - - -
          2.68618  4.42225  2.77520  2.73124  3.46349  2.40511  3.72495  3.29354  2.67741  2.69355  4.24690  2.90347  2.73740  3.18147  2.89801  2.37887  2.77520  2.98515  4.58477  3.61503
          0.02501  3.96774  5.15321  0.67661  0.70996  0.48451  0.95711
    235   2.42888  1.69259  4.19806  3.84482  4.37293  3.07877  4.64259  3.74966  3.74908  3.43637  4.35171  3.75951  3.96430  4.01287  3.93407  1.06424  2.90884  3.25597  5.78581  4.61017    554 s - - -
          2.68618  4.42225  2.77519  2.73123  3.46354  2.40513  3.72494  3.29354  2.67741  2.69355  4.24690  2.90347  2.73739  3.18146  2.89801  2.37887  2.77519  2.98518  4.58477  3.61503
          0.01785  4.43034  5.15269  0.61958  0.77255  0.48807  0.95142
    236   1.87845  4.50370  3.52809  3.15509  4.54439  3.23587  4.29140  3.97983  3.20692  3.62214  4.42635  3.27690  1.83477  3.50940  3.58411  1.38682  2.94701  3.43629  5.84491  4.59495    555 s - - -
          2.68618  4.42225  2.77519  2.73123  3.46354  2.40513  3.72494  3.29354  2.67741  2.69355  4.24690  2.90347  2.73739  3.18146  2.89801  2.37887  2.77519  2.98518  4.58477  3.61503
          0.01786  4.43008  5.15242  0.61958  0.77255  0.48807  0.95142
    237   3.31947  4.62707  5.19701  4.73940  3.90062  4.73363  5.46562  1.72422  4.62255  2.38293  3.67150  4.90591  5.06768  4.90714  4.80681  4.15851  3.62135  0.65935  5.92561  4.69365    556 V - - -
          2.68618  4.42225  2.77519  2.73123  3.46354  2.40513  3.72494  3.29354  2.67741  2.69355  4.24690  2.90347  2.73739  3.18146  2.89801  2.37887  2.77519  2.98518  4.58477  3.61503
          0.01786  4.43008  5.15242  0.61958  0.77255  0.48807  0.95142
    238   2.77116  4.93314  3.00224  1.52725  4.17599  3.44180  3.79156  3.57442  2.57458  2.06731  4.03152  3.08565  3.83768  2.95933  2.87154  2.78186  3.02116  3.26640  5.44796  4.12557    557 e - - -
          2.68618  4.42225  2.77519  2.73123  3.46354  2.40513  3.72494  3.29354  2.67741  2.69355  4.24690  2.90347  2.73739  3.18146  2.89801  2.37887  2.77519  2.98518  4.58477  3.61503
          0.01786  4.43008  5.15242  0.61958  0.77255  0.48807  0.95142
    239   2.81398  4.19244  4.50650  3.91390  2.60534  3.82314  4.26924  2.47575  3.74365  1.52668  1.86169  4.03128  4.30399  3.91721  3.85092  3.23964  3.04380  2.23105  4.79952  3.54530    558 l - - -
          2.68618  4.42225  2.77519  2.73123  3.46354  2.40513  3.72494  3.29354  2.67741  2.69355  4.24690  2.90347  2.73739  3.18146  2.89801  2.37887  2.77519  2.98518  4.58477  3.61503
          0.02426  4.43008  4.41819  0.61958  0.77255  0.48807  0.95142
    240   2.75194  4.30675  3.92964  3.36222  2.56490  3.78869  3.96480  2.77273  3.26476  2.42862  3.40766  3.64703  4.09336  3.43694  3.38430  3.06207  1.96896  2.57378  4.52801  1.92652    559 y - - -
          2.68618  4.42225  2.77519  2.73123  3.46354  2.40513  3.72494  3.29354  2.67741  2.69355  4.24690  2.90347  2.73739  3.18146  2.89801  2.37887  2.77519  2.98518  4.58477  3.61503
          0.01797  4.42379  5.14613  0.61958  0.77255  0.49800  0.93584
    241   2.96558  4.40165  4.45014  3.86744  3.33157  4.10761  4.41958  2.26385  3.61293  1.09525  3.23943  4.09034  4.43788  3.92288  3.37864  3.41457  3.19826  1.88736  5.03891  3.87636    560 l - - -
          2.68618  4.42225  2.77519  2.73123  3.46354  2.40513  3.72494  3.29354  2.67741  2.69355  4.24690  2.90347  2.73739  3.18146  2.89801  2.37887  2.77519  2.98518  4.58477  3.61503
          0.01802  4.42098  5.14333  0.61958  0.77255  0.49800  0.93584
    242   3.10999  4.30582  4.90044  4.37649  3.76499  4.41373  4.97828  1.64840  4.25621  2.41784  3.62273  4.53303  4.77251  4.50740  4.42787  3.38947  3.38358  0.84263  5.54982  4.33617    561 v - - -
          2.68619  4.42172  2.77529  2.73133  3.46363  2.40514  3.72504  3.29325  2.67750  2.69356  4.24699  2.90356  2.73726  3.18156  2.89810  2.37879  2.77529  2.98502  4.58389  3.61506
          0.05295  3.11711  4.92176  1.69518  0.20281  0.49800  0.93584
    243   2.46125  3.86208  3.19124  2.69056  4.20824  3.41782  3.56846  3.63154  2.69193  3.24878  4.06602  2.00914  3.91575  3.03927  3.11991  1.60338  2.92497  3.26440  5.48996  4.17682    578 s - - -
          2.68618  4.42225  2.77519  2.73123  3.46354  2.40513  3.72494  3.29354  2.67741  2.69355  4.24690  2.90347  2.73739  3.18146  2.89801  2.37887  2.77519  2.98518  4.58477  3.61503
          0.01805  4.41954  5.14188  0.61958  0.77255  0.50026  0.93235
    244   2.89439  5.39287  1.76954  1.36376  4.69970  3.25161  3.80426  4.18179  2.65707  3.68695  3.67085  2.91666  3.95338  2.93456  3.18381  2.83178  3.14730  3.76528  5.84640  4.40770    579 e - - -
          2.68618  4.42225  2.77519  2.73123  3.46354  2.40513  3.72494  3.29354  2.67741  2.69355  4.24690  2.90347  2.73739  3.18146  2.89801  2.37887  2.77519  2.98518  4.58477  3.61503
          0.01891  4.41954  5.00664  0.61958  0.77255  0.50026  0.93235
    245   2.69162  2.29243  3.18827  2.62261  3.95390  3.54927  3.58034  3.36251  2.25618  2.89234  3.67660  3.11234  3.50090  2.78827  2.55269  2.48671  2.92096  3.07385  5.25050  3.97457    580 k - - -
          2.68618  4.42225  2.77519  2.73123  3.46354  2.40513  3.72494  3.29354  2.67741  2.69355  4.24690  2.90347  2.73739  3.18146  2.89801  2.37887  2.77519  2.98518  4.58477  3.61503
          0.01806  4.41869  5.14103  0.61958  0.77255  0.50158  0.93033
    246   2.61869  3.77293  3.53721  2.39110  3.53906  3.65341  3.90683  2.25616  2.85637  2.60269  3.50209  3.38856  4.03319  3.23643  2.70306  2.89940  2.80392  1.97876  4.98452  3.74991    581 v - - -
          2.68618  4.42225  2.77519  2.73123  3.46354  2.40513  3.72494  3.29354  2.67741  2.69355  4.24690  2.90347  2.73739  3.18146  2.89801  2.37887  2.77519  2.98518  4.58477  3.61503
          0.01928  4.41869  4.95536  0.61958  0.77255  0.50158  0.93033
    247   3.00296  5.51205  2.03976  1.04606  4.81729  3.42809  3.88625  4.28846  2.80152  3.81490  4.63076  2.91748  4.00374  3.03207  3.35000  2.92371  3.27150  3.29770  5.98436  4.52222    582 e - - -
          2.68618  4.42225  2.77519  2.73123  3.46354  2.40513  3.72494  3.29354  2.67741  2.69355  4.24690  2.90347  2.73739  3.18146  2.89801  2.37887  2.77519  2.98518  4.58477  3.61503
          0.01809  4.41749  5.13984  0.61958  0.77255  0.50343  0.92749
    248   2.70577  5.15625  2.71810  2.05460  4.47272  3.29579  2.20231  3.94226  2.42469  3.44869  4.20682  2.81049  3.86645  2.42115  2.91405  2.67625  2.67994  3.52337  5.60334  3.69193    583 e - - -
          2.68618  4.42225  2.77519  2.73123  3.46354  2.40513  3.72494  3.29354  2.67741  2.69355  4.24690  2.90347  2.73739  3.18146  2.89801  2.37887  2.77519  2.98518  4.58477  3.61503
          0.01809  4.41749  5.13984  0.61958  0.77255  0.50343  0.92749
    249   2.93160  4.40349  4.33344  3.77602  3.46523  4.03918  4.40482  1.01419  3.54101  2.27925  3.19735  4.01654  4.05906  3.87987  3.39930  3.36314  3.15646  2.20419  5.12755  3.93194    584 i - - -
          2.68618  4.42225  2.77519  2.73123  3.46354  2.40513  3.72494  3.29354  2.67741  2.69355  4.24690  2.90347  2.73739  3.18146  2.89801  2.37887  2.77519  2.98518  4.58477  3.61503
          0.01809  4.41720  5.13954  0.61958  0.77255  0.50343  0.92749
    250   2.71981  4.58699  3.38162  2.10719  3.73266  3.63015  3.84904  3.07905  2.67764  1.67478  3.29850  3.27549  4.01237  3.09617  2.86680  2.86950  2.94898  2.74836  5.13898  3.88290    585 l - - -
          2.68618  4.42225  2.77519  2.73123  3.46354  2.40513  3.72494  3.29354  2.67741  2.69355  4.24690  2.90347  2.73739  3.18146  2.89801  2.37887  2.77519  2.98518  4.58477  3.61503
          0.01809  4.41720  5.13954  0.61958  0.77255  0.50037  0.93218
    251   1.32882  4.49373  3.50801  3.15527  4.56691  2.67386  4.30496  4.00902  3.23527  3.64708  4.44784  2.94173  3.92320  3.52456  3.61532  1.43773  2.94754  3.45029  5.86661  4.61813    586 a - - -
          2.68610  4.42228  2.77522  2.73126  3.46356  2.40515  3.72497  3.29357  2.67743  2.69357  4.24692  2.90349  2.73731  3.18149  2.89790  2.37889  2.77522  2.98521  4.58437  3.61506
          0.07138  2.76406  5.14074  0.72078  0.66625  0.50158  0.93033
    252   1.78296  2.71643  3.72709  3.18336  3.64433  3.44709  4.05577  3.00528  3.12276  2.72645  3.61657  3.49423  4.01342  3.41340  3.44362  1.80430  2.77081  2.72916  4.48724  3.81635    592 a - - -
          2.68618  4.42225  2.77519  2.73123  3.46354  2.40513  3.72494  3.29354  2.67741  2.69355  4.24690  2.90347  2.73739  3.18146  2.89801  2.37887  2.77519  2.98518  4.58477  3.61503
          0.01807  4.41835  5.14069  0.61958  0.77255  0.50158  0.93033
    253   2.63503  4.59295  3.55703  3.27470  4.35039  0.77944  4.35634  3.90675  3.27269  3.55609  4.42844  3.54285  3.50731  3.64147  3.56132  2.81907  3.10516  3.45753  4.89736  4.42718    593 g - - -
          2.68618  4.42225  2.77519  2.73123  3.46354  2.40513  3.72494  3.29354  2.67741  2.69355  4.24690  2.90347  2.73739  3.18146  2.89801  2.37887  2.77519  2.98518  4.58477  3.61503
          0.01807  4.41835  5.14069  0.61958  0.77255  0.50158  0.93033
    254   2.91066  4.40975  4.20184  3.62675  3.33917  4.00439  4.27005  2.51251  3.47706  1.37118  3.07209  3.91250  4.34505  2.80159  3.70104  3.29533  3.14180  1.68630  5.01151  3.83704    594 l - - -
          2.68618  4.42225  2.77519  2.73123  3.46354  2.40513  3.72494  3.29354  2.67741  2.69355  4.24690  2.90347  2.73739  3.18146  2.89801  2.37887  2.77519  2.98518  4.58477  3.61503
          0.01816  4.41318  5.13553  0.61958  0.77255  0.49782  0.93611
    255   1.92719  4.25183  4.33565  3.76116  3.39060  3.93952  4.31149  1.82419  3.64290  2.33340  2.25351  3.96210  4.31858  3.86669  3.82338  3.24221  2.80100  1.94385  4.97314  3.78311    595 i - - -
          2.68621  4.42228  2.77523  2.73126  3.46333  2.40516  3.72498  3.29357  2.67744  2.69358  4.24674  2.90350  2.73743  3.18150  2.89804  2.37887  2.77523  2.98487  4.58453  3.61506
          0.08410  2.86999  3.73117  0.88215  0.53425  0.49930  0.93384
    256   2.42588  1.64457  3.97420  3.45269  3.62891  3.47309  4.18965  2.96213  3.33573  2.71791  3.62191  3.59279  4.03212  3.61997  3.55958  2.73708  1.87624  2.70054  4.71594  3.87505    600 c - - -
          2.68618  4.42225  2.77519  2.73123  3.46354  2.40513  3.72494  3.29354  2.67741  2.69355  4.24690  2.90347  2.73739  3.18146  2.89801  2.37887  2.77519  2.98518  4.58477  3.61503
          0.01865  4.39640  5.09000  0.61958  0.77255  0.48180  0.96148
    257   2.92670  4.39999  0.90166  2.46598  4.74597  2.96901  4.01516  4.20878  2.96711  3.79288  4.62549  3.02947  4.02315  3.18667  3.49041  2.91583  3.25507  3.77931  5.96870  4.56292    601 d - - -
          2.68618  4.42225  2.77519  2.73123  3.46354  2.40513  3.72494  3.29354  2.67741  2.69355  4.24690  2.90347  2.73739  3.18146  2.89801  2.37887  2.77519  2.98518  4.58477  3.61503
          0.03600  4.41448  3.76088  0.61958  0.77255  0.49956  0.93343
    258   2.69964  3.24527  4.27808  3.68784  3.24253  3.83425  4.15064  2.37243  3.54486  2.00576  2.99535  3.85609  4.19774  3.32210  3.49033  3.12938  2.93725  1.44205  4.78149  3.59551    602 v - - -
          2.68618  4.42225  2.77519  2.73123  3.46354  2.40513  3.72494  3.29354  2.67741  2.69355  4.24690  2.90347  2.73739  3.18146  2.89801  2.37887  2.77519  2.98518  4.58477  3.61503
          0.02264  4.39694  4.59845  0.61958  0.77255  0.52613  0.89376
    259   3.40860  4.77568  4.81443  4.28465  2.88252  4.48817  4.40052  2.67010  4.02791  0.68549  3.20925  4.42086  4.74928  4.22004  4.13837  3.83392  3.62937  2.77913  4.02248  3.07243    603 L - - -
          2.68618  4.42225  2.77519  2.73123  3.46354  2.40513  3.72494  3.29354  2.67741  2.69355  4.24690  2.90347  2.73739  3.18146  2.89801  2.37887  2.77519  2.98518  4.58477  3.61503
          0.01854  4.39285  5.11519  0.61958  0.77255  0.48875  0.95034
    260   2.96970  4.22275  3.71023  3.07002  4.41493  3.68365  3.77478  3.85800  2.30608  3.41609  4.28992  3.42979  4.14654  3.07855  0.91687  2.89500  3.23527  3.52552  5.52749  4.29858    604 r - - -
          2.68615  4.42229  2.77520  2.73136  3.46359  2.40499  3.72503  3.29367  2.67731  2.69363  4.24668  2.90347  2.73725  3.18152  2.89795  2.37891  2.77530  2.98526  4.58390  3.61520
          0.04201  3.38850  4.90919  2.26678  0.10942  0.49557  0.93963
    261   2.94944  4.34802  4.78383  4.19207  1.86136  4.16638  4.42192  1.47871  4.01795  1.81745  2.88276  4.26337  4.47607  4.12899  4.06704  3.48311  3.19049  2.40229  4.14277  3.61318    651 i - - -
          2.68618  4.42225  2.77519  2.73123  3.46354  2.40513  3.72494  3.29354  2.67741  2.69355  4.24690  2.90347  2.73739  3.18146  2.89801  2.37887  2.77519  2.98518  4.58477  3.61503
          0.02382  4.41301  4.47238  0.61958  0.77255  0.50184  0.92992
    262   2.51063  4.47792  3.54892  3.33101  4.58923  3.22206  4.45813  3.98095  3.39025  3.65674  4.53799  3.52664  0.87769  3.70730  3.68802  2.50798  2.61968  3.45161  5.92935  4.70033    652 p - - -
          2.68618  4.42225  2.77519  2.73123  3.46354  2.40513  3.72494  3.29354  2.67741  2.69355  4.24690  2.90347  2.73739  3.18146  2.89801  2.37887  2.77519  2.98518  4.58477  3.61503
          0.01827  4.40746  5.12981  0.61958  0.77255  0.48044  0.96368
    263   2.70461  5.14866  1.54835  2.42098  4.74880  1.64953  3.92597  4.23018  2.84177  3.68064  4.57166  2.76048  3.98304  3.07824  3.37337  2.85802  3.19805  3.77635  5.94085  4.51408    653 d - - -
          2.68618  4.42225  2.77519  2.73123  3.46354  2.40513  3.72494  3.29354  2.67741  2.69355  4.24690  2.90347  2.73739  3.18146  2.89801  2.37887  2.77519  2.98518  4.58477  3.61503
          0.01805  4.41937  5.14172  0.61958  0.77255  0.49195  0.94529
    264   2.68236  5.24149  2.47997  1.34012  4.55665  3.23866  3.71928  3.93811  2.42901  3.53479  4.30224  2.92914  3.90028  2.83570  2.92206  2.73506  2.81488  3.61796  5.69045  4.18166    654 e - - -
          2.68618  4.42225  2.77519  2.73123  3.46354  2.40513  3.72494  3.29354  2.67741  2.69354  4.24690  2.90347  2.73739  3.18146  2.89801  2.37887  2.77519  2.98518  4.58477  3.61503
          0.02091  4.32670  4.89484  0.61166  0.78187  0.48824  0.95116
    265   2.56956  4.55341  3.53276  3.37628  4.52475  3.28208  4.50659  3.94420  3.41827  3.65261  4.49323  3.57718  0.75426  3.78331  3.68738  2.74021  3.06537  3.46803  5.91856  4.63820    656 p - - -
          2.68620  4.42227  2.77522  2.73120  3.46356  2.40507  3.72482  3.29356  2.67738  2.69357  4.24692  2.90349  2.73742  3.18149  2.89797  2.37889  2.77516  2.98521  4.58479  3.61505
          0.05152  3.11527  5.14148  0.84752  0.55945  0.48805  0.95145
    266   2.35724  4.16193  3.56309  3.03247  3.85685  3.44774  4.02064  3.21258  2.99082  2.91588  3.79554  3.31181  1.86268  3.30578  3.28091  2.18628  2.89877  2.13161  5.26168  4.02031    663 p - - -
          2.68618  4.42225  2.77519  2.73123  3.46354  2.40513  3.72494  3.29354  2.67741  2.69355  4.24690  2.90347  2.73739  3.18146  2.89801  2.37887  2.77519  2.98518  4.58477  3.61503
          0.02689  4.42077  4.23282  0.61958  0.77255  0.48592  0.95485
    267   3.13837  5.02743  3.81417  3.07543  4.69080  3.86672  3.80334  4.02610  1.99225  3.49176  4.23621  3.44568  4.23807  2.96818  0.87047  3.22511  3.38851  3.69997  5.59473  4.43134    664 r - - -
          2.68618  4.42225  2.77519  2.73123  3.46354  2.40513  3.72494  3.29354  2.67741  2.69355  4.24690  2.90347  2.73739  3.18146  2.89801  2.37887  2.77519  2.98518  4.58477  3.61503
          0.02092  4.41354  4.75695  0.61958  0.77255  0.49879  0.93463
    268   3.15222  5.21148  3.51355  2.85495  4.71422  3.67269  3.72445  4.08376  2.13633  3.55445  4.40995  3.33496  4.18099  2.75835  0.94502  2.93849  3.34038  3.75665  5.62069  4.42828    665 r - - -
          2.68609  4.42221  2.77524  2.73127  3.46352  2.40513  3.72501  3.29350  2.67745  2.69349  4.24691  2.90349  2.73743  3.18150  2.89791  2.37890  2.77521  2.98514  4.58483  3.61500
          0.07212  2.88716  4.27989  1.30579  0.31603  0.48770  0.95202
    269   3.16468  4.75475  4.06373  3.50805  2.83680  3.88972  3.87554  3.28687  3.08602  2.80435  3.88915  3.78565  4.40739  3.60682  3.04443  3.36456  3.40264  3.10153  1.04237  2.76388    720 w - - -
          2.68618  4.42225  2.77519  2.73123  3.46354  2.40513  3.72494  3.29354  2.67741  2.69355  4.24690  2.90347  2.73739  3.18146  2.89801  2.37887  2.77519  2.98518  4.58477  3.61503
          0.01978  4.40763  4.90637  0.61958  0.77255  0.50617  0.92331
    270   3.01300  4.37895  4.63193  4.04455  1.55075  4.16641  4.42198  2.49618  3.88911  1.50690  2.46189  4.20101  4.47223  4.03969  3.58471  3.47513  3.22618  2.44342  4.89343  3.69088    721 l - - -
          2.68618  4.42225  2.77519  2.73123  3.46354  2.40513  3.72494  3.29354  2.67741  2.69355  4.24690  2.90347  2.73739  3.18146  2.89801  2.37886  2.77519  2.98518  4.58477  3.61503
          0.04765  4.22019  3.44715  0.60313  0.79208  0.48832  0.95103
    271   2.88355  5.25954  1.04456  2.41173  4.49262  3.45365  3.86530  4.01937  2.75362  3.57793  4.41695  2.96171  3.98849  2.96727  3.23459  2.88639  3.02541  3.65118  4.94932  4.30689    723 d - - -
          2.68618  4.42225  2.77519  2.73123  3.46354  2.40513  3.72494  3.29354  2.67741  2.69355  4.24690  2.90347  2.73739  3.18146  2.89801  2.37887  2.77519  2.98518  4.58477  3.61503
          0.01863  4.38810  5.11045  0.61958  0.77255  0.51478  0.91038
    272   2.86378  4.65104  3.56621  2.92050  4.02778  3.73358  3.82794  3.38682  2.32763  2.45463  3.78013  3.34376  4.10587  3.02197  1.24117  3.01470  3.12379  3.14592  5.25907  4.08139    724 r - - -
          2.68616  4.42172  2.77525  2.73124  3.46346  2.40508  3.72489  3.29359  2.67745  2.69358  4.24690  2.90352  2.73734  3.18148  2.89804  2.37887  2.77523  2.98520  4.58442  3.61508
          0.07385  2.83498  4.38451  1.15930  0.37645  0.51937  0.90361
    273   2.65238  4.76854  2.71422  2.43678  4.26520  2.38522  3.66598  3.70312  2.43431  3.26467  4.05164  2.97996  3.86747  2.80035  2.11505  2.58790  2.54433  3.34209  5.21729  3.90656    750 r - - -
          2.68618  4.42225  2.77519  2.73123  3.46354  2.40513  3.72494  3.29354  2.67741  2.69355  4.24690  2.90347  2.73739  3.18146  2.89801  2.37887  2.77519  2.98518  4.58477  3.61503
          0.03761  4.39139  3.70791  0.61958  0.77255  0.53049  0.88750
    274   3.28159  4.56429  5.09328  4.55444  3.58850  4.66965  5.12343  1.79668  4.43822  1.72177  3.27655  4.74189  4.92004  4.62608  4.57846  4.03175  3.52441  0.92397  5.54022  4.26509    751 v - - -
          2.68609  4.42211  2.77525  2.73129  3.46355  2.40509  3.72484  3.29358  2.67744  2.69354  4.24667  2.90352  2.73733  3.18146  2.89803  2.37888  2.77525  2.98520  4.58449  3.61509
          0.05537  3.04210  5.09505  1.33844  0.30416  0.45582  1.00493
    275   3.11298  4.24425  4.71838  4.13093  3.10482  4.29455  4.56797  2.44654  3.97623  0.79200  2.91187  4.31959  4.57550  4.12343  3.98897  3.60756  3.33257  2.49827  4.55767  3.87148    773 l - - -
          2.68618  4.42225  2.77519  2.73123  3.46354  2.40513  3.72494  3.29354  2.67741  2.69355  4.24690  2.90347  2.73739  3.18146  2.89801  2.37887  2.77519  2.98518  4.58477  3.61503
          0.01812  4.41541  5.13776  0.61958  0.77255  0.48728  0.95268
    276   3.04493  5.24746  3.40765  2.79263  4.61759  3.72539  2.81545  4.01484  2.15669  3.48871  4.33118  3.24233  3.71677  2.77044  1.13712  2.93320  3.23558  3.67768  5.54703  4.34644    774 r - - -
          2.68617  4.42223  2.77519  2.73125  3.46349  2.40509  3.72497  3.29357  2.67740  2.69356  4.24683  2.90350  2.73733  3.18142  2.89804  2.37889  2.77522  2.98520  4.58461  3.61509
          0.07145  3.35501  3.37999  1.45633  0.26538  0.48994  0.94845
    277   2.94873  5.50306  1.81859  1.21405  4.80120  3.39517  3.74441  4.30482  2.72328  3.79141  4.58638  2.88856  3.86876  2.91873  3.24952  2.87426  3.21622  3.68286  5.94203  4.32195    803 e - - -
          2.68618  4.42225  2.77519  2.73123  3.46354  2.40513  3.72494  3.29354  2.67741  2.69355  4.24690  2.90347  2.73739  3.18146  2.89801  2.37887  2.77519  2.98518  4.58477  3.61503
          0.02020  4.38952  4.88135  0.61958  0.77255  0.53323  0.88359
    278   2.82903  4.43201  4.58238  4.05762  3.67860  4.20015  4.72467  2.06031  3.84377  2.33629  3.21890  4.26604  4.59272  4.20209  4.11453  3.46779  3.28536  0.85975  5.40535  4.19663    804 v - - -
          2.68618  4.42225  2.77519  2.73123  3.46354  2.40513  3.72494  3.29354  2.67741  2.69355  4.24690  2.90347  2.73739  3.18146  2.89801  2.37887  2.77519  2.98518  4.58477  3.61503
          0.02871  4.38644  4.14409  0.61958  0.77255  0.50805  0.92046
    279   2.75347  3.96942  4.38318  3.79607  3.28312  3.91087  4.17211  2.29445  3.65153  2.12503  2.48809  3.95081  4.26949  3.85455  3.74685  3.17278  2.85969  1.31474  4.85117  3.62297    805 v - - -
          2.68618  4.42225  2.77519  2.73123  3.46354  2.40513  3.72494  3.29354  2.67741  2.69355  4.24690  2.90347  2.73739  3.18146  2.89801  2.37887  2.77519  2.98518  4.58477  3.61503
          0.01866  4.38634  5.10869  0.61958  0.77255  0.53347  0.88326
    280   2.34807  4.91631  3.05060  2.50791  4.18200  3.43287  3.66195  3.56974  2.45114  2.91797  3.77682  2.41077  3.89144  2.83596  1.92703  2.58529  2.91038  3.26662  5.41194  4.07587    806 r - - -
          2.68618  4.42225  2.77519  2.73123  3.46354  2.40513  3.72494  3.29354  2.67741  2.69355  4.24690  2.90347  2.73739  3.18146  2.89801  2.37887  2.77519  2.98518  4.58477  3.61503
          0.01879  4.37977  5.10212  0.61958  0.77255  0.53347  0.88326
    281   2.77579  5.22430  2.68989  1.04163  4.54004  3.48008  3.86025  3.91339  2.65446  3.18613  4.38012  3.00527  3.99917  3.01554  3.08607  2.89622  3.15107  3.56054  5.75347  4.36969    807 e - - -
          2.68619  4.42202  2.77520  2.73125  3.46354  2.40513  3.72486  3.29356  2.67743  2.69350  4.24692  2.90349  2.73736  3.18149  2.89798  2.37889  2.77521  2.98516  4.58474  3.61505
          0.03749  3.48326  5.10212  0.99735  0.46022  0.47297  0.97590
    282   0.94972  3.98097  4.01628  3.54309  3.89831  3.28207  4.37405  3.12601  3.46624  3.02804  3.93277  3.66731  3.89605  3.74009  3.73937  2.63967  2.91772  2.33991  5.43525  4.23634    819 a - - -
          2.68618  4.42225  2.77519  2.73123  3.46354  2.40513  3.72494  3.29354  2.67741  2.69355  4.24690  2.90347  2.73739  3.18146  2.89801  2.37887  2.77519  2.98518  4.58477  3.61503
          0.01832  4.40476  5.12710  0.61958  0.77255  0.49620  0.93863
    283   3.23575  5.35001  3.75412  3.05653  4.80918  3.74141  3.67467  4.16017  1.98001  3.59849  4.43137  3.43402  4.20836  2.92030  0.84734  3.28863  3.44442  3.84955  5.56993  4.47802    820 r - - -
          2.68618  4.42225  2.77519  2.73123  3.46354  2.40513  3.72494  3.29354  2.67741  2.69355  4.24690  2.90347  2.73739  3.18146  2.89801  2.37887  2.77519  2.98518  4.58477  3.61503
          0.27773  4.40476  1.46845  0.61958  0.77255  0.48601  0.95471
    284   1.91670  4.79801  2.79894  2.37622  4.08452  3.30636  3.66763  3.49592  2.47687  3.08330  3.91997  2.83210  3.82586  2.82128  2.85961  2.53286  2.45399  3.07553  5.34817  4.01296    821 a - - -
          2.68618  4.42225  2.77519  2.73123  3.46354  2.40513  3.72494  3.29354  2.67741  2.69355  4.24690  2.90347  2.73739  3.18146  2.89801  2.37887  2.77519  2.98518  4.58477  3.61503
          0.02359  4.15462  4.87697  0.61958  0.77255  0.78811  0.60643
    285   2.70831  5.00265  2.74620  1.41848  4.29258  3.19563  3.68157  3.74078  2.46141  3.30501  4.11422  2.91647  3.85237  2.82579  2.85953  2.57079  2.93778  3.38228  4.94131  4.13440    822 e - - -
          2.68618  4.42225  2.77519  2.73123  3.46354  2.40513  3.72494  3.29354  2.67741  2.69355  4.24690  2.90347  2.73739  3.18146  2.89801  2.37887  2.77519  2.98518  4.58477  3.61503
          0.02359  4.15462  4.87697  0.61958  0.77255  0.78669  0.60761
    286   2.57350  4.24915  4.03831  3.51550  3.40549  3.73067  4.24480  1.29557  3.40855  2.39523  3.42093  3.45746  4.16223  3.69842  3.65407  3.10823  2.96227  1.98175  5.05259  3.83548    823 i - - -
          2.68615  4.42195  2.77532  2.73143  3.46347  2.40513  3.72496  3.29368  2.67759  2.69353  4.24694  2.90362  2.73737  3.18157  2.89699  2.37889  2.77533  2.98511  4.58491  3.61517
          0.57110  0.90888  3.43831  0.99648  0.46073  0.33499  1.25648
    287   2.37230  4.30530  3.16075  2.64056  4.00132  3.32041  3.73915  3.45519  2.58307  2.95942  3.91731  2.73377  3.89742  2.97414  3.07062  1.53776  2.83616  3.12229  5.35677  4.05047    881 s - - -
          2.68618  4.42225  2.77519  2.73123  3.46354  2.40513  3.72494  3.29354  2.67741  2.69355  4.24690  2.90347  2.73739  3.18146  2.89801  2.37887  2.77519  2.98518  4.58477  3.61503
          0.01857  4.39114  5.11348  0.61958  0.77255  0.51514  0.90985
    288   2.63670  4.10129  4.24480  3.65189  2.97573  3.77945  3.95210  2.20976  3.51059  2.00700  2.05763  3.80875  4.09244  3.70996  3.55661  2.90150  2.49381  2.22515  4.60841  3.52965    882 l - - -
          2.68620  4.42183  2.77524  2.73129  3.46350  2.40512  3.72498  3.29358  2.67747  2.69352  4.24688  2.90350  2.73730  3.18132  2.89797  2.37891  2.77520  2.98515  4.58484  3.61508
          0.33565  3.04101  1.43826  1.49278  0.25457  0.51514  0.90985
    289   1.54383  4.30649  3.51321  3.00784  3.72238  3.29772  3.96580  2.97691  2.92363  2.71758  3.66770  3.33791  3.87150  3.26554  3.03683  2.60429  2.81501  2.16001  5.14913  3.91631    930 a - - -
          2.68622  4.42192  2.77524  2.73128  3.46356  2.40517  3.72495  3.29354  2.67739  2.69352  4.24694  2.90351  2.73740  3.18151  2.89766  2.37891  2.77524  2.98517  4.58481  3.61505
          0.23320  1.73488  3.45517  0.53447  0.88184  0.32861  1.27269
    290   2.69431  4.96908  1.89226  2.29964  4.49489  3.30983  3.65563  3.97058  2.37361  3.46627  4.21803  2.49980  3.43309  2.75490  2.65746  2.46735  2.76901  3.54959  5.61228  4.20752    944 d - - -
          2.68617  4.42225  2.77519  2.73123  3.46354  2.40512  3.72495  3.29354  2.67740  2.69355  4.24690  2.90347  2.73739  3.18147  2.89800  2.37886  2.77520  2.98518  4.58477  3.61503
          0.05348  4.31039  3.25323  0.77561  0.61697  0.46753  0.98496
    291   1.63132  4.86446  2.92693  2.50897  4.13022  3.36778  3.50640  3.51877  2.51635  3.09507  3.96337  2.91297  3.23108  2.80428  2.93110  2.66943  2.70335  3.20296  5.39188  4.05685    970 a - - -
          2.68618  4.42225  2.77519  2.73123  3.46354  2.40513  3.72494  3.29354  2.67741  2.69355  4.24690  2.90347  2.73739  3.18146  2.89801  2.37887  2.77519  2.98518  4.58477  3.61503
          0.01898  4.36990  5.09225  0.61958  0.77255  0.52153  0.90045
    292   2.56075  4.29486  3.68626  3.11727  3.39448  3.55294  3.94451  2.54686  3.04170  1.58819  3.40468  3.44210  4.02820  2.76030  3.33781  2.82810  2.68766  2.45261  4.89504  3.67655    971 l - - -
          2.68614  4.42219  2.77527  2.73132  3.46349  2.40507  3.72494  3.29355  2.67748  2.69352  4.24690  2.90354  2.73730  3.18150  2.89792  2.37886  2.77521  2.98519  4.58471  3.61503
          0.06220  3.32641  3.71383  1.73812  0.19340  0.46098  0.99604
    293   1.56316  4.04613  3.14401  2.81473  4.05414  2.57553  3.92195  3.40949  2.80326  3.08166  3.92210  3.22101  3.76407  3.12950  3.21858  2.14984  2.72351  3.04744  5.38996  4.11388   1024 a - - -
          2.68618  4.42225  2.77519  2.73123  3.46354  2.40513  3.72494  3.29354  2.67741  2.69355  4.24690  2.90347  2.73739  3.18146  2.89801  2.37887  2.77519  2.98518  4.58477  3.61503
          0.02018  4.30919  5.03154  0.61958  0.77255  0.51270  0.91349
    294   2.35368  4.96364  2.96118  2.37777  4.26724  3.36589  3.63097  3.66531  1.75533  3.25342  4.04247  2.77968  3.77196  2.75739  2.69357  2.43566  2.82488  3.22609  5.44276  4.09011   1025 k - - -
          2.68618  4.42225  2.77519  2.73123  3.46354  2.40513  3.72494  3.29354  2.67741  2.69355  4.24690  2.90347  2.73739  3.18146  2.89801  2.37887  2.77519  2.98518  4.58477  3.61503
          0.02258  4.19772  4.92006  0.61958  0.77255  0.51270  0.91349
    295   2.66710  4.01410  3.86885  3.20695  3.28805  3.71794  4.07738  1.45390  3.30011  2.32729  3.30031  3.68040  4.13522  3.52874  3.53871  3.04357  2.88796  2.05683  4.85351  3.54130   1026 i - - -
          2.68618  4.42225  2.77519  2.73123  3.46354  2.40513  3.72494  3.29354  2.67741  2.69355  4.24690  2.90347  2.73739  3.18146  2.89801  2.37887  2.77519  2.98518  4.58477  3.61503
          0.02270  4.19272  4.91506  0.61958  0.77255  0.46928  0.98203
    296   2.70492  4.59394  3.28339  2.70979  4.19069  3.17821  3.68614  3.56492  2.16619  3.15493  4.01047  3.12991  3.79544  2.85281  1.46824  2.77507  2.95267  3.14028  5.34050  4.09844   1027 r - - -
          2.68614  4.42211  2.77524  2.73126  3.46355  2.40510  3.72499  3.29356  2.67744  2.69351  4.24695  2.90343  2.73733  3.18150  2.89802  2.37888  2.77523  2.98516  4.58481  3.61503
          0.08923  2.57099  4.72152  1.17319  0.37016  0.48576  0.95510
    297   2.30438  4.18230  2.83158  2.64266  3.73091  2.45940  3.75324  3.22926  2.58267  2.94113  3.92280  2.97869  3.54900  3.05885  2.66382  2.43872  2.72536  2.87922  5.05100  3.79146   1062 a - - -
          2.68618  4.42225  2.77519  2.73123  3.46354  2.40513  3.72494  3.29354  2.67741  2.69355  4.24690  2.90347  2.73739  3.18146  2.89801  2.37887  2.77519  2.98518  4.58477  3.61503
          0.06189  3.47100  3.54307  0.61958  0.77255  0.48576  0.95510
    298   2.50240  4.31201  3.07140  2.78846  3.37520  3.17759  3.76308  2.57234  2.46356  2.43752  3.59464  3.13559  3.76092  3.08813  2.73885  2.67933  2.85469  2.50475  4.90696  3.53547   1063 l - - -
          2.68618  4.42225  2.77519  2.73123  3.46354  2.40513  3.72494  3.29354  2.67741  2.69355  4.24690  2.90347  2.73739  3.18146  2.89801  2.37887  2.77519  2.98518  4.58477  3.61503
          0.04860  3.44411  4.16646  0.61958  0.77255  0.49418  0.94179
    299   2.45900  4.32899  2.75092  2.57212  3.28416  2.91921  3.16522  3.22656  2.51550  2.85438  3.88007  2.95061  3.63082  3.00115  2.78651  2.52784  2.83213  2.92897  4.73523  3.28274   1064 a - - -
          2.68618  4.42225  2.77519  2.73123  3.46354  2.40513  3.72494  3.29354  2.67741  2.69355  4.24690  2.90347  2.73739  3.18146  2.89801  2.37887  2.77519  2.98518  4.58477  3.61503
          0.04860  3.44411  4.16646  0.61958  0.77255  0.49150  0.94600
    300   2.58848  4.43665  2.82172  2.59704  3.12325  3.13576  3.07248  3.18396  2.43130  2.73170  3.80096  2.98991  3.70925  2.96181  2.63277  2.69239  2.91595  2.94259  4.60868  3.09031   1065 k - - -
          2.68618  4.42225  2.77519  2.73123  3.46354  2.40513  3.72494  3.29354  2.67741  2.69355  4.24690  2.90347  2.73739  3.18146  2.89801  2.37887  2.77519  2.98518  4.58477  3.61503
          0.04846  3.44688  4.16923  0.61958  0.77255  0.49254  0.94436
    301   2.16108  4.16974  2.96548  2.78709  3.54965  2.96847  3.86329  2.74440  2.66484  2.56800  3.71645  3.09257  3.63996  3.19093  2.98009  2.52151  2.75875  2.49267  5.05496  3.73598   1066 a - - -
          2.68618  4.42225  2.77519  2.73123  3.46354  2.40513  3.72494  3.29354  2.67741  2.69355  4.24690  2.90347  2.73739  3.18146  2.89801  2.37887  2.77519  2.98518  4.58477  3.61503
          0.04846  3.44688  4.16923  0.61958  0.77255  0.48155  0.96188
    302   2.44400  4.20546  3.45129  3.12628  3.26768  3.27986  4.01782  2.18438  2.93509  2.11495  3.37803  3.38886  3.82347  3.38301  3.18481  2.73786  2.85971  2.10763  4.97322  3.60566   1067 v - - -
          2.68618  4.42225  2.77519  2.73123  3.46354  2.40513  3.72494  3.29354  2.67741  2.69355  4.24690  2.90347  2.73739  3.18146  2.89801  2.37887  2.77519  2.98518  4.58477  3.61503
          0.04791  3.45822  4.18056  0.61958  0.77255  0.48576  0.95510
    303   2.17805  2.98785  3.54979  3.23717  3.42980  2.92598  4.03299  2.51316  3.05097  2.42114  3.57682  3.34636  3.61287  3.45126  3.25547  2.47410  2.67092  2.28273  4.95538  3.70630   1068 a - - -
          2.68618  4.42225  2.77519  2.73123  3.46354  2.40513  3.72494  3.29354  2.67741  2.69355  4.24690  2.90347  2.73739  3.18146  2.89801  2.37887  2.77519  2.98518  4.58477  3.61503
          0.04791  3.45822  4.18056  0.61958  0.77255  0.48576  0.95510
    304   2.56171  4.47675  2.55012  2.16109  3.74022  3.01217  3.66008  3.15714  2.46027  2.86018  3.90416  2.85964  3.65043  2.85228  2.75987  2.64984  2.90189  2.89637  5.08144  3.77891   1069 e - - -
          2.68618  4.42225  2.77519  2.73123  3.46354  2.40513  3.72494  3.29354  2.67741  2.69355  4.24690  2.90347  2.73739  3.18146  2.89801  2.37887  2.77519  2.98518  4.58477  3.61503
          0.04791  3.45822  4.18056  0.61958  0.77255  0.48576  0.95510
    305   2.34131  4.22018  2.92121  2.71462  3.59092  2.99677  3.81015  2.88980  2.63486  2.59068  3.71829  3.04407  3.52784  3.00186  2.90554  2.50632  2.53705  2.64393  5.08676  3.75377   1070 a - - -
          2.68619  4.42223  2.77520  2.73122  3.46355  2.40514  3.72496  3.29356  2.67742  2.69356  4.24691  2.90346  2.73736  3.18143  2.89798  2.37887  2.77519  2.98520  4.58478  3.61501
          0.07068  2.93846  4.18056  0.97804  0.47168  0.48576  0.95510
    306   2.16467  2.97125  3.47977  3.17509  3.48730  2.77052  3.98920  2.63694  3.00205  2.56081  3.65495  3.28950  3.55594  3.40273  3.20888  2.42009  2.63434  2.36745  4.94675  3.71915   1089 a - - -
          2.68618  4.42225  2.77519  2.73123  3.46354  2.40513  3.72494  3.29354  2.67741  2.69355  4.24690  2.90347  2.73739  3.18146  2.89801  2.37887  2.77519  2.98518  4.58477  3.61503
          0.04791  3.45822  4.18056  0.61958  0.77255  0.48576  0.95510
    307   2.58613  4.49982  2.72180  2.51720  3.12250  3.17760  3.16445  3.23674  2.44509  2.84073  3.84121  2.85557  3.73223  2.93173  2.73824  2.67201  2.90102  2.96588  4.62468  3.02717   1090 k - - -
          2.68618  4.42225  2.77519  2.73123  3.46354  2.40513  3.72494  3.29354  2.67741  2.69355  4.24690  2.90347  2.73739  3.18146  2.89801  2.37887  2.77519  2.98518  4.58477  3.61503
          0.04791  3.45822  4.18056  0.61958  0.77255  0.48576  0.95510
    308   2.28612  4.15200  3.09465  2.84986  3.43966  2.99972  3.84083  2.77643  2.72344  2.59037  3.51835  3.12269  3.66343  3.18644  2.98346  2.29238  2.71729  2.52328  4.97932  3.58314   1091 a - - -
          2.68618  4.42225  2.77519  2.73123  3.46354  2.40513  3.72494  3.29354  2.67741  2.69355  4.24690  2.90347  2.73739  3.18146  2.89801  2.37887  2.77519  2.98518  4.58477  3.61503
          0.04791  3.45822  4.18056  0.61958  0.77255  0.48576  0.95510
    309   2.55317  4.49049  2.50320  2.21674  3.78646  3.05623  3.64149  3.19406  2.43010  2.91417  3.91085  2.85062  3.65296  2.89880  2.63418  2.63299  2.88291  2.91641  5.10370  3.80415   1092 e - - -
          2.68618  4.42225  2.77519  2.73123  3.46354  2.40513  3.72494  3.29354  2.67741  2.69355  4.24690  2.90347  2.73739  3.18146  2.89801  2.37887  2.77519  2.98518  4.58477  3.61503
          0.04791  3.45822  4.18056  0.61958  0.77255  0.48576  0.95510
    310   2.40278  4.20896  2.59611  2.53908  3.48724  2.87300  3.70792  3.03011  2.65039  2.83125  3.90073  2.78057  3.53354  3.07483  2.91735  2.54490  2.80633  2.74498  4.85314  3.54092   1093 a - - -
          2.68618  4.42225  2.77519  2.73123  3.46354  2.40513  3.72494  3.29354  2.67741  2.69355  4.24690  2.90347  2.73739  3.18146  2.89801  2.37887  2.77519  2.98518  4.58477  3.61503
          0.04958  3.42466  4.14700  0.61958  0.77255  0.48576  0.95510
    311   2.51238  4.20583  3.24298  3.02546  3.10513  3.12931  3.88359  2.39455  2.86069  2.09378  3.45291  3.30138  3.75065  3.33613  3.07820  2.74170  2.90173  2.32161  4.72462  3.33418   1094 l - - -
          2.68618  4.42225  2.77519  2.73123  3.46354  2.40513  3.72494  3.29354  2.67741  2.69355  4.24690  2.90347  2.73739  3.18146  2.89801  2.37887  2.77519  2.98518  4.58477  3.61503
          0.04971  3.42216  4.14450  0.61958  0.77255  0.48576  0.95510
    312   2.30955  4.08010  2.91063  2.77245  3.42248  2.82061  3.79742  2.89765  2.75651  2.64800  3.79254  3.06245  3.30377  3.19945  2.98692  2.37639  2.74760  2.63427  4.83266  3.54861   1095 a - - -
          2.68618  4.42225  2.77519  2.73123  3.46354  2.40513  3.72494  3.29354  2.67741  2.69355  4.24690  2.90347  2.73739  3.18146  2.89801  2.37887  2.77519  2.98518  4.58477  3.61503
          0.04971  3.42216  4.14450  0.61958  0.77255  0.48576  0.95510
    313   2.49208  3.88237  2.94993  2.86598  3.19792  2.59471  3.70670  2.77325  2.86011  2.38901  3.68309  3.16720  3.24392  3.28992  2.97727  2.72391  2.90866  2.59114  4.38091  3.38747   1096 l - - -
          2.68618  4.42225  2.77519  2.73123  3.46354  2.40513  3.72494  3.29354  2.67741  2.69355  4.24690  2.90347  2.73739  3.18146  2.89801  2.37887  2.77519  2.98518  4.58477  3.61503
          0.05070  3.40298  4.12532  0.61958  0.77255  0.48576  0.95510
    314   2.48916  3.88847  2.94488  2.86012  3.20046  2.60020  3.70682  2.77940  2.85447  2.40109  3.68479  3.16240  3.24985  3.26533  2.97501  2.71870  2.90592  2.59632  4.38852  3.38814   1097 l - - -
          2.68618  4.42225  2.77519  2.73123  3.46354  2.40513  3.72494  3.29354  2.67741  2.69355  4.24690  2.90347  2.73739  3.18146  2.89801  2.37887  2.77519  2.98518  4.58477  3.61503
          0.05070  3.40298  4.12532  0.61958  0.77255  0.48576  0.95510
    315   2.49104  3.88782  2.95498  2.86912  3.17359  2.60321  3.70954  2.76641  2.86287  2.39185  3.67767  3.16940  3.25233  3.29171  2.98215  2.72259  2.90755  2.58542  4.38511  3.38081   1098 l - - -
          2.68618  4.42225  2.77519  2.73123  3.46354  2.40513  3.72494  3.29354  2.67741  2.69355  4.24690  2.90347  2.73739  3.18146  2.89801  2.37887  2.77519  2.98518  4.58477  3.61503
          0.05070  3.40298  4.12532  0.61958  0.77255  0.48576  0.95510
    316   2.49208  3.88237  2.94993  2.86598  3.19792  2.59471  3.70670  2.77325  2.86011  2.38901  3.68309  3.16720  3.24392  3.28992  2.97727  2.72391  2.90866  2.59114  4.38091  3.38747   1099 l - - -
          2.68618  4.42225  2.77519  2.73123  3.46354  2.40513  3.72494  3.29354  2.67741  2.69355  4.24690  2.90347  2.73739  3.18146  2.89801  2.37887  2.77519  2.98518  4.58477  3.61503
          0.05070  3.40298  4.12532  0.61958  0.77255  0.48576  0.95510
    317   2.49991  3.88892  2.96414  2.87290  3.17795  2.60500  3.70136  2.77380  2.85046  2.38616  3.67212  3.17331  3.25137  3.28604  2.96866  2.73156  2.91311  2.59529  4.31386  3.36390   1100 l - - -
          2.68618  4.42225  2.77519  2.73123  3.46354  2.40513  3.72494  3.29354  2.67741  2.69355  4.24690  2.90347  2.73739  3.18146  2.89801  2.37887  2.77519  2.98518  4.58477  3.61503
          0.05070  3.40298  4.12532  0.61958  0.77255  0.48576  0.95510
    318   2.49208  3.88237  2.94993  2.86598  3.19792  2.59471  3.70670  2.77325  2.86011  2.38901  3.68309  3.16720  3.24392  3.28992  2.97727  2.72391  2.90866  2.59114  4.38091  3.38747   1101 l - - -
          2.68618  4.42225  2.77519  2.73123  3.46354  2.40513  3.72494  3.29354  2.67741  2.69355  4.24690  2.90347  2.73739  3.18146  2.89801  2.37887  2.77519  2.98518  4.58477  3.61503
          0.05070  3.40298  4.12532  0.61958  0.77255  0.48576  0.95510
    319   2.47907  3.88292  2.94760  2.86395  3.20335  2.59500  3.70829  2.77500  2.85984  2.40102  3.68542  3.16497  3.24495  3.28917  2.97806  2.71935  2.90561  2.59155  4.38615  3.39314   1102 l - - -
          2.68618  4.42225  2.77519  2.73123  3.46354  2.40513  3.72494  3.29354  2.67741  2.69355  4.24690  2.90347  2.73739  3.18146  2.89801  2.37887  2.77519  2.98518  4.58477  3.61503
          0.05070  3.40298  4.12532  0.61958  0.77255  0.48576  0.95510
    320   2.47907  3.88292  2.94760  2.86395  3.20335  2.59500  3.70829  2.77500  2.85984  2.40102  3.68542  3.16497  3.24495  3.28917  2.97806  2.71935  2.90561  2.59155  4.38615  3.39314   1103 l - - -
          2.68618  4.42225  2.77519  2.73123  3.46354  2.40513  3.72494  3.29354  2.67741  2.69355  4.24690  2.90347  2.73739  3.18146  2.89801  2.37887  2.77519  2.98518  4.58477  3.61503
          0.05070  3.40298  4.12532  0.61958  0.77255  0.48576  0.95510
    321   2.48601  3.89787  2.95709  2.86909  3.19557  2.61614  3.71545  2.74882  2.85883  2.39030  3.67494  3.16841  3.26610  3.29035  2.98261  2.71592  2.90329  2.57920  4.40126  3.38499   1104 l - - -
          2.68618  4.42225  2.77519  2.73123  3.46354  2.40513  3.72494  3.29354  2.67741  2.69355  4.24690  2.90347  2.73739  3.18146  2.89801  2.37887  2.77519  2.98518  4.58477  3.61503
          0.03441  3.38669        *  0.61958  0.77255  0.00000        *
//
HMMER3/f [3.3.2 | Nov 2020]
NAME  12
DESC  ~~~cluster.12~~~
ACC   12
LENG  120
ALPH  amino
RF    no
MM    no
CONS  yes
CS    no
MAP   yes
DATE  Tue Apr 26 12:34:59 2022
NSEQ  3115
EFFN  2.308230
CKSUM 525863800
STATS LOCAL MSV       -9.8187  0.71348
STATS LOCAL VITERBI  -10.6811  0.71348
STATS LOCAL FORWARD   -4.1675  0.71348
HMM          A        C        D        E        F        G        H        I        K        L        M        N        P        Q        R        S        T        V        W        Y   
            m->m     m->i     m->d     i->m     i->i     d->m     d->d
  COMPO   2.43168  4.04032  2.91492  2.58933  3.26197  3.12155  3.76950  2.97136  2.78253  2.28881  3.32107  2.93957  3.75160  3.19191  2.71840  2.77109  2.87225  2.72953  4.90556  3.38442
          2.68618  4.42225  2.77519  2.73123  3.46354  2.40513  3.72494  3.29354  2.67741  2.69355  4.24690  2.90347  2.73739  3.18146  2.89801  2.37887  2.77519  2.98518  4.58477  3.61503
          0.03740  3.70044  4.42278  0.61958  0.77255  0.00000        *
      1   2.84289  4.42332  3.86554  3.45369  3.15002  3.70253  4.22922  2.30942  3.22791  1.77945  1.75649  3.75006  4.16943  3.62605  3.45195  3.17033  3.14864  2.29306  4.96285  3.70420      1 m - - -
          2.68618  4.42225  2.77519  2.73123  3.46354  2.40513  3.72494  3.29354  2.67741  2.69355  4.24690  2.90347  2.73739  3.18146  2.89801  2.37887  2.77519  2.98518  4.58477  3.61503
          0.03740  3.70044  4.42278  0.61958  0.77255  0.48576  0.95510
      2   3.03632  4.68924  4.10045  3.64282  3.83195  3.92899  4.42055  3.01322  2.99642  2.65952  0.85897  3.91708  4.41959  3.78251  3.49344  3.31620  2.88114  2.86329  5.40125  4.20216      2 m - - -
          2.68618  4.42225  2.77519  2.73123  3.46354  2.40513  3.72494  3.29354  2.67741  2.69355  4.24690  2.90347  2.73739  3.18146  2.89801  2.37887  2.77519  2.98518  4.58477  3.61503
          0.01335  4.71841  5.44076  0.61958  0.77255  0.48576  0.95510
      3   3.19501  5.25882  3.17577  3.02823  3.80154  3.73027  4.10118  4.13337  3.23117  3.80805  4.76800  0.62530  4.35172  3.59383  3.60283  3.24130  3.55336  3.88821  5.50421  3.93501      3 N - - -
          2.68618  4.42225  2.77519  2.73123  3.46354  2.40513  3.72494  3.29354  2.67741  2.69355  4.24690  2.90347  2.73739  3.18146  2.89801  2.37887  2.77519  2.98518  4.58477  3.61503
          0.01335  4.71841  5.44076  0.61958  0.77255  0.48576  0.95510
      4   3.58786  4.93015  3.61146  3.97714  2.59396  4.40389  3.98411  3.63885  3.91230  3.17186  4.00350  4.05549  4.79333  4.10960  4.13910  3.74215  3.83513  3.46573  4.30010  0.58113      4 Y - - -
          2.68618  4.42225  2.77519  2.73123  3.46354  2.40513  3.72494  3.29354  2.67741  2.69355  4.24690  2.90347  2.73739  3.18146  2.89801  2.37887  2.77519  2.98518  4.58477  3.61503
          0.01327  4.72449  5.44684  0.61958  0.77255  0.48576  0.95510
      5   1.45863  5.17076  2.76090  2.43138  4.47489  3.40776  3.77805  3.82173  2.54249  3.46412  4.23587  2.93724  3.62779  2.61641  3.02695  2.36233  3.02307  3.34317  5.64370  4.26295      5 a - - -
          2.68618  4.42225  2.77519  2.73123  3.46354  2.40513  3.72494  3.29354  2.67741  2.69355  4.24690  2.90347  2.73739  3.18146  2.89801  2.37887  2.77519  2.98518  4.58477  3.61503
          0.02510  4.72449  4.14060  0.61958  0.77255  0.48576  0.95510
      6   3.00040  4.97985  3.48811  3.44424  5.14999  0.46832  4.79144  4.76210  3.75855  4.37113  5.22012  3.18980  4.33403  4.06598  3.81490  3.13642  3.50130  4.11796  6.39622  5.15222      6 G - - -
          2.68618  4.42225  2.77519  2.73123  3.46354  2.40513  3.72494  3.29354  2.67741  2.69355  4.24690  2.90347  2.73739  3.18146  2.89801  2.37887  2.77519  2.98518  4.58477  3.61503
          0.01343  4.71282  5.43517  0.61958  0.77255  0.47072  0.97964
      7   2.94656  4.90584  3.33766  2.91109  3.09994  3.78516  1.26052  3.49144  2.88302  2.71699  4.00416  2.67207  4.18227  3.21017  3.28729  3.03627  3.17909  3.22927  5.02838  3.49687      7 h - - -
          2.68618  4.42225  2.77519  2.73123  3.46354  2.40513  3.72494  3.29354  2.67741  2.69355  4.24690  2.90347  2.73739  3.18146  2.89801  2.37887  2.77519  2.98518  4.58477  3.61503
          0.01327  4.72449  5.44684  0.61958  0.77255  0.48576  0.95510
      8   3.29550  5.87790  2.44071  0.71253  5.18577  3.64130  4.10153  4.69710  2.55910  4.16204  4.98696  3.09393  4.22472  3.25101  3.41066  3.18573  3.56486  4.26068  6.29617  4.81855      8 e - - -
          2.68618  4.42225  2.77519  2.73123  3.46354  2.40513  3.72494  3.29354  2.67741  2.69355  4.24690  2.90347  2.73739  3.18146  2.89801  2.37887  2.77519  2.98518  4.58477  3.61503
          0.01327  4.72449  5.44684  0.61958  0.77255  0.48576  0.95510
      9   2.40826  5.24265  2.79886  2.50022  4.57020  3.46753  3.75943  3.98182  1.29546  3.54072  4.14413  2.96905  3.65062  2.72644  2.97644  2.65222  2.96033  3.62542  5.69039  4.29692      9 k - - -
          2.68618  4.42225  2.77519  2.73123  3.46354  2.40513  3.72494  3.29354  2.67741  2.69355  4.24690  2.90347  2.73739  3.18146  2.89801  2.37887  2.77519  2.98518  4.58477  3.61503
          0.01327  4.72449  5.44684  0.61958  0.77255  0.48576  0.95510
     10   3.88655  5.15194  5.61984  5.03982  3.33101  5.17638  5.41755  2.61554  4.86455  0.48565  2.41171  5.26080  5.26084  4.84157  4.87939  4.54479  3.89149  2.87992  5.53188  4.20417     10 L - - -
          2.68618  4.42225  2.77519  2.73123  3.46354  2.40513  3.72494  3.29354  2.67741  2.69355  4.24690  2.90347  2.73739  3.18146  2.89801  2.37887  2.77519  2.98518  4.58477  3.61503
          0.01951  4.72449  4.56143  0.61958  0.77255  0.48576  0.95510
     11   3.53917  5.11454  4.32048  3.56833  4.92428  4.10880  4.00136  4.48792  2.35639  3.91149  4.83687  3.84503  4.55067  3.32556  0.51233  3.52993  3.76304  4.15808  5.84183  4.65998     11 R - - -
          2.68618  4.42225  2.77519  2.73123  3.46354  2.40513  3.72494  3.29354  2.67741  2.69355  4.24690  2.90347  2.73739  3.18146  2.89801  2.37887  2.77519  2.98518  4.58477  3.61503
          0.01336  4.71833  5.44068  0.61958  0.77255  0.49882  0.93458
     12   1.31675  5.19023  3.13339  2.33794  4.49746  3.62586  3.80960  3.93267  2.40833  3.47092  4.25943  3.12647  4.00013  2.65534  2.48240  2.84437  2.98363  3.51643  5.64697  4.29663     12 a - - -
          2.68618  4.42225  2.77519  2.73123  3.46354  2.40513  3.72494  3.29354  2.67741  2.69355  4.24690  2.90347  2.73739  3.18146  2.89801  2.37887  2.77519  2.98518  4.58477  3.61503
          0.01336  4.71833  5.44068  0.61958  0.77255  0.49882  0.93458
     13   3.45375  6.17713  1.20180  1.05793  5.44308  3.62558  4.21362  5.01189  3.29710  4.45312  5.31575  3.06500  4.27920  2.92605  3.95152  3.29610  3.75136  4.54040  6.59426  5.01765     13 e - - -
          2.68618  4.42225  2.77519  2.73123  3.46354  2.40513  3.72494  3.29354  2.67741  2.69355  4.24690  2.90347  2.73739  3.18146  2.89801  2.37887  2.77519  2.98518  4.58477  3.61503
          0.01336  4.71833  5.44068  0.61958  0.77255  0.49882  0.93458
     14   2.77189  4.59638  5.07440  4.53998  3.85433  4.44358  5.08620  2.03972  4.41429  2.55079  2.85788  4.68090  4.90604  4.64225  4.56245  3.91938  3.52121  0.70909  5.62768  4.43231     14 v - - -
          2.68618  4.42225  2.77519  2.73123  3.46354  2.40513  3.72494  3.29354  2.67741  2.69355  4.24690  2.90347  2.73739  3.18146  2.89801  2.37887  2.77519  2.98518  4.58477  3.61503
          0.01336  4.71833  5.44068  0.61958  0.77255  0.49856  0.93498
     15   0.55213  4.74600  3.62008  3.03337  4.73969  3.48787  4.62886  3.99886  3.58002  3.79259  4.67622  3.69857  4.21852  3.89683  3.89856  2.93842  3.22135  3.48440  6.10383  4.86569     15 A - - -
          2.68618  4.42225  2.77519  2.73123  3.46354  2.40513  3.72494  3.29354  2.67741  2.69355  4.24690  2.90347  2.73739  3.18146  2.89801  2.37887  2.77519  2.98518  4.58477  3.61503
          0.01335  4.71841  5.44076  0.61958  0.77255  0.49866  0.93482
     16   2.26214  5.13957  3.01094  1.32212  4.43579  2.84200  3.81329  3.54364  2.58780  3.17486  4.22244  3.03232  3.99424  2.94152  3.07279  2.80960  3.04987  3.49019  5.63457  4.26528     16 e - - -
          2.68618  4.42225  2.77519  2.73123  3.46354  2.40513  3.72494  3.29354  2.67741  2.69355  4.24690  2.90347  2.73739  3.18146  2.89801  2.37887  2.77519  2.98518  4.58477  3.61503
          0.01335  4.71841  5.44076  0.61958  0.77255  0.49866  0.93482
     17   3.51033  4.76754  5.46015  4.92954  3.78253  4.73201  5.42694  1.91666  4.80605  1.22961  3.57919  5.06632  5.17187  4.95772  4.89966  4.31128  3.75505  1.01508  5.76675  4.62521     17 v - - -
          2.68618  4.42225  2.77519  2.73123  3.46354  2.40513  3.72494  3.29354  2.67741  2.69355  4.24689  2.90346  2.73739  3.18146  2.89800  2.37887  2.77519  2.98518  4.58477  3.61503
          0.01341  4.71197  5.44076  0.65090  0.73726  0.49866  0.93482
     18   0.53650  4.53714  4.35342  4.08509  4.94080  3.30939  4.98290  4.35470  4.08104  4.06500  4.86740  3.96770  3.87591  4.31177  4.30384  2.20662  2.83554  3.62123  6.29801  5.15712     71 A - - -
          2.68618  4.42225  2.77519  2.73123  3.46354  2.40513  3.72494  3.29354  2.67741  2.69355  4.24690  2.90347  2.73739  3.18146  2.89801  2.37887  2.77519  2.98518  4.58477  3.61503
          0.01335  4.71841  5.44076  0.61958  0.77255  0.49866  0.93482
     19   3.10224  5.18721  3.08799  3.06128  4.99691  3.58069  4.54836  4.73281  3.52774  4.32319  5.19939  0.53512  4.31592  3.79484  3.92705  2.80891  3.55597  4.16182  6.30035  4.89117     72 N - - -
          2.68618  4.42225  2.77519  2.73123  3.46354  2.40513  3.72494  3.29354  2.67741  2.69355  4.24690  2.90347  2.73739  3.18146  2.89801  2.37887  2.77519  2.98518  4.58477  3.61503
          0.01335  4.71847  5.44081  0.61958  0.77255  0.49866  0.93482
     20   1.90553  5.18626  2.88740  2.34020  4.51944  3.51708  3.79128  3.95452  2.55750  3.50637  4.27407  2.34626  3.97334  2.90687  3.04434  2.08116  2.28243  3.53448  5.67850  4.29287     73 a - - -
          2.68618  4.42225  2.77519  2.73123  3.46354  2.40513  3.72494  3.29354  2.67741  2.69355  4.24690  2.90347  2.73739  3.18146  2.89801  2.37887  2.77519  2.98518  4.58477  3.61503
          0.01335  4.71847  5.44081  0.61958  0.77255  0.49866  0.93482
     21   3.85625  5.10758  5.65045  5.08226  3.44318  5.19819  5.50681  2.07377  4.91553  1.53080  0.83074  5.29984  5.29315  4.91334  4.94150  4.57842  4.07044  2.64460  5.62404  4.61470     74 m - - -
          2.68618  4.42225  2.77519  2.73123  3.46354  2.40513  3.72494  3.29354  2.67741  2.69355  4.24690  2.90347  2.73739  3.18146  2.89801  2.37887  2.77519  2.98518  4.58477  3.61503
          0.01335  4.71852  5.44087  0.61958  0.77255  0.49866  0.93482
     22   2.74223  0.96235  4.23825  3.78182  3.78099  3.18644  4.44174  3.25453  3.65779  2.99032  3.89689  3.89101  4.22840  3.93485  3.81104  2.61959  3.11835  2.97403  5.27555  2.89033     75 c - - -
          2.68618  4.42225  2.77519  2.73123  3.46354  2.40513  3.72494  3.29354  2.67741  2.69355  4.24690  2.90347  2.73739  3.18146  2.89801  2.37887  2.77519  2.98518  4.58477  3.61503
          0.01335  4.71858  5.44093  0.61958  0.77255  0.49866  0.93482
     23   3.58829  6.37075  0.59390  1.99227  5.61951  3.63666  4.30472  5.22249  3.49674  4.65573  5.57210  2.77379  4.33570  3.49169  4.22240  3.40064  3.90964  4.73682  6.80106  5.16621     76 D - - -
          2.68618  4.42225  2.77519  2.73123  3.46354  2.40513  3.72494  3.29354  2.67741  2.69355  4.24690  2.90347  2.73739  3.18146  2.89801  2.37887  2.77519  2.98518  4.58477  3.61503
          0.01335  4.71858  5.44093  0.61958  0.77255  0.49866  0.93482
     24   4.06524  5.28174  5.87024  5.31914  3.37787  5.43269  5.72453  2.49593  5.14832  0.40754  3.12902  5.56661  5.44892  5.06554  5.13589  4.85147  4.27697  2.56985  5.69337  4.70220     77 L - - -
          2.68618  4.42225  2.77519  2.73123  3.46354  2.40513  3.72494  3.29354  2.67741  2.69355  4.24690  2.90347  2.73739  3.18146  2.89801  2.37887  2.77519  2.98518  4.58477  3.61503
          0.01331  4.72148  5.44383  0.61958  0.77255  0.47778  0.96800
     25   3.32624  5.13635  3.93746  3.18076  4.63640  4.03593  3.95466  4.04866  1.93000  3.22116  4.43197  3.57306  4.37497  3.10951  0.85923  3.36045  3.49120  3.76438  3.59881  4.44575     78 r - - -
          2.68618  4.42225  2.77519  2.73123  3.46354  2.40513  3.72494  3.29354  2.67741  2.69355  4.24690  2.90347  2.73739  3.18146  2.89801  2.37887  2.77519  2.98518  4.58477  3.61503
          0.01323  4.72754  5.44989  0.61958  0.77255  0.48576  0.95510
     26   1.88631  4.92345  2.84823  2.63025  4.15535  3.61618  3.83348  3.27296  2.64977  3.18316  3.65211  3.16745  4.01030  2.72453  3.10591  2.71476  1.74363  3.25200  5.44458  4.12183     79 t - - -
          2.68618  4.42225  2.77519  2.73123  3.46354  2.40513  3.72494  3.29354  2.67741  2.69355  4.24690  2.90347  2.73739  3.18146  2.89801  2.37887  2.77519  2.98518  4.58477  3.61503
          0.01323  4.72754  5.44989  0.61958  0.77255  0.48576  0.95510
     27   2.54450  5.00808  3.28840  2.71366  4.27007  3.64989  3.84707  3.67220  2.28206  3.07148  4.04494  3.21414  4.01741  3.00115  2.17873  2.87661  1.48823  3.32958  5.40853  4.19734     80 t - - -
          2.68618  4.42225  2.77519  2.73123  3.46354  2.40513  3.72494  3.29354  2.67741  2.69355  4.24690  2.90347  2.73739  3.18146  2.89801  2.37887  2.77519  2.98518  4.58477  3.61503
          0.01323  4.72754  5.44989  0.61958  0.77255  0.48576  0.95510
     28   3.69979  4.99646  5.46653  4.87872  3.38685  4.96343  5.26065  2.59950  4.70075  0.75680  1.68023  5.06270  5.12042  4.72637  4.37784  4.31589  3.91372  2.41960  5.47495  4.45638     81 l - - -
          2.68618  4.42225  2.77519  2.73123  3.46354  2.40513  3.72494  3.29354  2.67741  2.69355  4.24690  2.90347  2.73739  3.18146  2.89801  2.37887  2.77519  2.98518  4.58477  3.61503
          0.01323  4.72754  5.44989  0.61958  0.77255  0.48576  0.95510
     29   3.17375  5.57205  3.05288  2.79942  5.04501  3.76246  4.07998  4.50178  1.70876  3.97612  4.81673  0.96957  4.28549  3.22609  2.97242  3.22979  3.52594  4.09919  6.05115  4.72850     82 n - - -
          2.68618  4.42225  2.77519  2.73123  3.46354  2.40513  3.72494  3.29354  2.67741  2.69355  4.24690  2.90347  2.73739  3.18146  2.89801  2.37887  2.77519  2.98518  4.58477  3.61503
          0.01323  4.72754  5.44989  0.61958  0.77255  0.48576  0.95510
     30   2.60437  5.26140  2.13169  1.79723  4.58389  2.96316  3.76927  4.05513  2.52387  3.55816  4.31288  3.01302  3.96639  2.87630  2.52451  2.77314  3.00749  2.53831  5.70990  4.30944     83 e - - -
          2.68618  4.42225  2.77519  2.73123  3.46354  2.40513  3.72494  3.29354  2.67741  2.69355  4.24690  2.90347  2.73739  3.18146  2.89801  2.37887  2.77519  2.98518  4.58477  3.61503
          0.01323  4.72754  5.44989  0.61958  0.77255  0.48576  0.95510
     31   3.52130  4.85185  5.26124  4.67307  2.72119  4.73766  5.00642  2.64501  4.51536  1.22180  1.13083  4.82481  4.23504  4.56132  4.55848  4.07144  3.73883  2.76119  5.30226  4.20178     84 m - - -
          2.68618  4.42225  2.77519  2.73123  3.46354  2.40513  3.72494  3.29354  2.67741  2.69355  4.24690  2.90347  2.73739  3.18146  2.89801  2.37887  2.77519  2.98518  4.58477  3.61503
          0.01323  4.72803  5.45038  0.61958  0.77255  0.48576  0.95510
     32   3.21603  5.77216  2.63237  0.70681  5.09599  3.58744  4.10167  4.59103  2.98104  4.08386  4.91548  3.11690  4.22288  2.71890  3.48418  3.17329  3.53638  3.94763  6.23163  4.77571     85 e - - -
          2.68618  4.42225  2.77519  2.73123  3.46354  2.40513  3.72494  3.29354  2.67741  2.69355  4.24690  2.90347  2.73739  3.18146  2.89801  2.37887  2.77519  2.98518  4.58477  3.61503
          0.01323  4.72803  5.45038  0.61958  0.77255  0.48576  0.95510
     33   2.79179  5.28618  2.55876  2.23963  4.62577  3.55647  2.21452  4.10628  2.47568  3.35284  4.32965  3.02590  3.93289  2.16906  2.35673  2.45745  3.02294  3.67420  5.71970  4.31415     86 q - - -
          2.68618  4.42225  2.77519  2.73123  3.46354  2.40513  3.72494  3.29354  2.67741  2.69355  4.24690  2.90347  2.73739  3.18146  2.89801  2.37887  2.77519  2.98518  4.58477  3.61503
          0.03425  4.72803  3.69571  0.61958  0.77255  0.48576  0.95510
     34   3.15206  5.19732  3.50125  2.53984  4.88032  3.85071  3.60626  4.26925  2.05371  3.70832  4.51717  3.33317  4.21466  2.63784  1.01644  3.10891  3.07465  3.89878  5.77497  4.52053     87 r - - -
          2.68618  4.42225  2.77519  2.73123  3.46354  2.40513  3.72494  3.29354  2.67741  2.69355  4.24690  2.90347  2.73739  3.18146  2.89801  2.37887  2.77519  2.98518  4.58477  3.61503
          0.01350  4.70728  5.42963  0.61958  0.77255  0.45968  0.99827
     35   3.13051  2.44734  4.24732  3.72751  3.01074  4.08991  3.54146  3.18261  3.18104  2.84896  3.81587  3.93996  4.47978  3.82520  3.69253  3.40391  3.37110  2.98419  4.59948  1.00028     88 y - - -
          2.68618  4.42225  2.77519  2.73123  3.46354  2.40513  3.72494  3.29354  2.67741  2.69355  4.24690  2.90347  2.73739  3.18146  2.89801  2.37887  2.77519  2.98518  4.58477  3.61503
          0.01323  4.72803  5.45038  0.61958  0.77255  0.48576  0.95510
     36   2.87245  4.18876  3.31291  2.74318  4.40586  3.66010  2.48845  3.84198  2.54493  3.41098  4.22263  3.23562  4.07432  3.01930  1.66896  1.75459  3.11537  3.49340  5.59741  4.27848     89 r - - -
          2.68618  4.42225  2.77519  2.73123  3.46354  2.40513  3.72494  3.29354  2.67741  2.69355  4.24690  2.90347  2.73739  3.18146  2.89801  2.37887  2.77519  2.98518  4.58477  3.61503
          0.06385  4.72803  2.93735  0.61958  0.77255  0.48576  0.95510
     37   4.26775  4.92360  5.40145  5.17792  0.69197  4.98559  3.27182  3.97381  4.97197  2.95833  4.54924  4.64129  5.26705  4.76266  4.85602  4.35705  4.47506  3.86231  2.54962  1.71188     90 F - - -
          2.68618  4.42225  2.77519  2.73123  3.46354  2.40513  3.72494  3.29354  2.67741  2.69355  4.24690  2.90347  2.73739  3.18146  2.89801  2.37887  2.77519  2.98518  4.58477  3.61503
          0.01391  4.67809  5.40044  0.61958  0.77255  0.42820  1.05463
     38   3.08782  5.64480  1.37460  2.48760  4.96532  3.60235  3.96576  4.47002  2.80824  3.93935  4.72010  1.74521  4.11785  2.28708  2.91248  3.00885  3.34116  4.02937  6.07284  4.61880     91 d - - -
          2.68618  4.42225  2.77519  2.73123  3.46354  2.40513  3.72494  3.29354  2.67741  2.69355  4.24690  2.90347  2.73739  3.18146  2.89801  2.37887  2.77519  2.98518  4.58477  3.61503
          0.01323  4.72803  5.45038  0.61958  0.77255  0.48576  0.95510
     39   1.83051  5.12057  3.10384  2.38437  4.35598  3.58585  3.04689  3.84795  2.54290  3.40225  4.18656  3.08923  3.98208  2.91019  2.60246  1.79217  3.01133  3.48161  5.59716  4.06668     92 s - - -
          2.68618  4.42225  2.77519  2.73123  3.46354  2.40513  3.72494  3.29354  2.67741  2.69355  4.24690  2.90347  2.73739  3.18146  2.89801  2.37887  2.77519  2.98518  4.58477  3.61503
          0.01435  4.72803  5.22005  0.61958  0.77255  0.48576  0.95510
     40   2.86140  5.42782  1.09331  1.98313  4.93098  3.13698  2.92528  4.43275  2.83243  3.91434  4.69636  3.02981  4.10935  3.09417  3.37245  2.99709  3.32815  3.99797  6.06018  4.53577     93 d - - -
          2.68618  4.42225  2.77519  2.73123  3.46354  2.40513  3.72494  3.29354  2.67741  2.69355  4.24690  2.90347  2.73739  3.18146  2.89801  2.37887  2.77519  2.98518  4.58477  3.61503
          0.01324  4.72692  5.44926  0.61958  0.77255  0.48815  0.95130
     41   2.74591  4.79469  3.22025  2.65885  4.03073  2.47958  3.92476  3.38786  2.79931  3.07761  3.92807  2.81204  4.02220  3.13009  3.23221  2.88835  1.85742  1.95479  5.37958  4.08838     94 t - - -
          2.68618  4.42225  2.77519  2.73123  3.46354  2.40513  3.72494  3.29354  2.67741  2.69355  4.24690  2.90347  2.73739  3.18146  2.89801  2.37887  2.77519  2.98518  4.58477  3.61503
          0.01324  4.72692  5.44926  0.61958  0.77255  0.48815  0.95130
     42   3.42197  4.81463  4.95513  4.37324  3.37297  4.57675  4.85796  2.34255  4.09779  0.61429  3.27266  4.58710  4.63523  4.34417  3.49430  3.91005  3.64850  2.71163  5.32322  4.19916     95 L - - -
          2.68618  4.42225  2.77519  2.73123  3.46354  2.40513  3.72494  3.29354  2.67741  2.69355  4.24690  2.90347  2.73739  3.18146  2.89801  2.37887  2.77519  2.98518  4.58477  3.61503
          0.01324  4.72692  5.44926  0.61958  0.77255  0.48815  0.95130
     43   1.94442  4.53543  3.83777  3.31298  3.97233  3.59544  4.25262  3.24448  3.26892  3.04202  3.92323  3.62248  1.87737  3.56638  3.61234  2.67879  2.06216  2.02113  5.40033  4.17336     96 p - - -
          2.68623  4.42230  2.77511  2.73115  3.46359  2.40508  3.72499  3.29336  2.67746  2.69360  4.24695  2.90336  2.73744  3.18151  2.89806  2.37892  2.77524  2.98523  4.58400  3.61508
          0.04036  3.34511  5.44926  1.19419  0.36090  0.48815  0.95130
     44   3.34897  5.94059  2.25119  0.66805  5.26596  3.62758  4.17727  4.78203  3.19083  4.27206  5.11720  3.09229  4.25219  3.33979  3.78945  3.23099  3.02720  4.33702  6.42759  4.90957    103 E - - -
          2.68618  4.42225  2.77519  2.73123  3.46354  2.40513  3.72494  3.29354  2.67741  2.69355  4.24690  2.90347  2.73739  3.18146  2.89801  2.37887  2.77519  2.98518  4.58477  3.61503
          0.01324  4.72692  5.44926  0.61958  0.77255  0.48815  0.95130
     45   3.56304  4.78906  4.50845  3.76210  4.92551  4.13079  4.33845  4.40113  2.57816  3.76700  4.87577  4.01091  4.61828  3.52661  0.44448  3.65769  3.83192  4.09841  5.92090  4.77091    104 R - - -
          2.68618  4.42225  2.77519  2.73123  3.46354  2.40513  3.72494  3.29354  2.67741  2.69355  4.24690  2.90347  2.73739  3.18146  2.89801  2.37887  2.77519  2.98518  4.58477  3.61503
          0.01334  4.71931  5.44166  0.61958  0.77255  0.48815  0.95130
     46   3.72773  5.04510  5.31644  4.75591  3.27911  4.92512  5.05206  2.69830  4.52891  0.49367  2.91881  4.94367  5.09829  4.47548  4.59495  4.27726  3.93981  2.90114  5.29227  3.37729    105 L - - -
          2.68618  4.42225  2.77519  2.73123  3.46354  2.40513  3.72494  3.29354  2.67741  2.69355  4.24690  2.90347  2.73739  3.18146  2.89801  2.37887  2.77519  2.98518  4.58477  3.61503
          0.01340  4.71931  5.42848  0.61958  0.77255  0.48815  0.95130
     47   1.30887  4.46269  4.26391  3.78438  4.01366  3.57276  4.55135  3.07733  3.70622  3.04980  3.97480  3.90829  4.23921  3.96463  3.95548  2.89403  1.94859  1.60905  5.50254  4.30859    106 a - - -
          2.68618  4.42225  2.77519  2.73123  3.46354  2.40513  3.72494  3.29354  2.67741  2.69355  4.24690  2.90347  2.73739  3.18146  2.89801  2.37887  2.77519  2.98518  4.58477  3.61503
          0.01334  4.71925  5.44160  0.61958  0.77255  0.48827  0.95110
     48   2.66146  4.65323  3.56096  3.01917  4.58981  1.98824  4.03520  3.99760  2.73270  3.58255  4.39945  3.42660  4.13126  3.25242  1.15240  2.93002  2.86842  3.58831  5.77320  4.50554    107 r - - -
          2.68618  4.42225  2.77519  2.73123  3.46354  2.40513  3.72494  3.29354  2.67741  2.69355  4.24690  2.90347  2.73739  3.18146  2.89801  2.37887  2.77519  2.98518  4.58477  3.61503
          0.01334  4.71916  5.44151  0.61958  0.77255  0.48827  0.95110
     49   2.72767  5.09001  3.15919  2.47175  4.36348  3.61215  3.79530  3.50158  2.53048  3.35750  3.90162  2.97066  4.00201  1.35355  2.62642  2.81913  3.03723  3.03288  5.56362  4.21835    108 q - - -
          2.68618  4.42225  2.77519  2.73123  3.46354  2.40513  3.72494  3.29354  2.67741  2.69355  4.24690  2.90347  2.73739  3.18146  2.89801  2.37887  2.77519  2.98518  4.58477  3.61503
          0.01334  4.71916  5.44151  0.61958  0.77255  0.48807  0.95142
     50   2.65169  4.55586  3.60490  3.04737  3.74420  3.71033  3.74513  2.87991  3.00037  2.55589  3.69825  3.41453  4.12056  3.31765  3.36861  2.27439  1.37382  2.76338  5.17164  3.92815    109 t - - -
          2.68618  4.42225  2.77519  2.73123  3.46354  2.40513  3.72494  3.29354  2.67741  2.69355  4.24690  2.90347  2.73739  3.18146  2.89801  2.37887  2.77519  2.98518  4.58477  3.61503
          0.01334  4.71922  5.44157  0.61958  0.77255  0.48427  0.95749
     51   3.35404  4.06652  5.13974  4.54801  3.03385  4.56854  4.87222  2.12005  4.38209  0.69025  3.21959  4.66929  4.82759  3.94756  4.43096  3.89619  3.57765  2.61752  5.23631  4.12197    110 L - - -
          2.68618  4.42225  2.77519  2.73123  3.46354  2.40513  3.72494  3.29354  2.67741  2.69355  4.24690  2.90347  2.73739  3.18146  2.89801  2.37887  2.77519  2.98518  4.58477  3.61503
          0.01333  4.72034  5.44269  0.61958  0.77255  0.48576  0.95510
     52   2.79874  3.52248  4.06784  3.48986  1.78668  3.10803  3.82325  2.79425  3.38938  2.52967  3.44646  3.76398  4.23504  3.64230  2.41377  3.13782  3.03087  2.45336  4.88176  2.49018    111 f - - -
          2.68618  4.42225  2.77519  2.73123  3.46354  2.40513  3.72494  3.29354  2.67741  2.69355  4.24690  2.90347  2.73739  3.18146  2.89801  2.37887  2.77519  2.98518  4.58477  3.61503
          0.01333  4.72034  5.44269  0.61958  0.77255  0.48576  0.95510
     53   3.22227  5.33297  3.74292  3.08034  4.79322  3.91772  3.96461  4.14054  2.18178  3.64447  4.49511  3.49617  3.85891  3.10404  0.82703  3.24720  2.87715  3.50747  5.75336  4.55318    112 r - - -
          2.68618  4.42225  2.77519  2.73123  3.46354  2.40513  3.72494  3.29354  2.67741  2.69355  4.24690  2.90347  2.73739  3.18146  2.89801  2.37887  2.77519  2.98518  4.58477  3.61503
          0.01333  4.72034  5.44269  0.61958  0.77255  0.48576  0.95510
     54   1.52493  4.31027  4.40791  3.82501  3.43539  3.99328  4.32933  1.74150  3.69792  2.20860  2.96301  4.00908  4.36208  3.91247  3.86243  3.13485  2.76001  2.28878  4.98010  3.79038    113 a - - -
          2.68618  4.42225  2.77519  2.73123  3.46354  2.40513  3.72494  3.29354  2.67741  2.69355  4.24690  2.90347  2.73739  3.18146  2.89801  2.37887  2.77519  2.98518  4.58477  3.61503
          0.03328  4.72034  3.73705  0.61958  0.77255  0.48576  0.95510
     55   2.94043  5.33873  2.91107  2.31721  4.68093  3.59308  3.83068  4.14013  2.63196  3.65757  4.44474  1.19325  4.05629  3.00830  2.83741  2.47230  2.91743  3.74206  5.81943  4.43283    114 n - - -
          2.68618  4.42225  2.77519  2.73123  3.46354  2.40513  3.72494  3.29354  2.67741  2.69355  4.24690  2.90347  2.73739  3.18146  2.89801  2.37887  2.77519  2.98518  4.58477  3.61503
          0.01379  4.68679  5.40914  0.61958  0.77255  0.52649  0.89325
     56   2.20678  4.95709  3.13795  2.46570  4.25143  3.28214  3.43582  3.64762  2.57063  3.26480  3.93409  3.10403  3.37424  2.92510  1.83666  2.65833  2.80644  2.71535  5.49529  4.05129    115 r - - -
          2.68622  4.42229  2.77519  2.73127  3.46357  2.40511  3.72498  3.29358  2.67744  2.69358  4.24635  2.90350  2.73735  3.18130  2.89804  2.37890  2.77510  2.98522  4.58481  3.61507
          0.05083  3.09932  5.40914  0.92400  0.50572  0.52649  0.89325
     57   3.13554  4.62732  4.44258  3.83883  3.46334  4.20996  4.45026  2.66891  2.93104  0.79556  3.01198  4.11073  4.53439  3.88396  3.52568  3.51547  3.35906  2.70064  5.17351  4.01962    121 l - - -
          2.68618  4.42225  2.77519  2.73123  3.46354  2.40513  3.72494  3.29354  2.67741  2.69355  4.24690  2.90347  2.73739  3.18146  2.89801  2.37887  2.77519  2.98518  4.58477  3.61503
          0.01379  4.68679  5.40914  0.61958  0.77255  0.52649  0.89325
     58   3.47827  4.79167  5.23995  4.68113  1.43033  4.65014  4.65167  2.73803  4.50633  1.10371  2.55463  4.70602  4.89250  4.52155  4.51031  3.98333  3.69552  2.83536  4.89297  2.90453    122 l - - -
          2.68618  4.42225  2.77519  2.73123  3.46354  2.40513  3.72494  3.29354  2.67741  2.69355  4.24690  2.90347  2.73739  3.18146  2.89801  2.37887  2.77519  2.98518  4.58477  3.61503
          0.01379  4.68630  5.40865  0.61958  0.77255  0.52649  0.89325
     59   2.53301  4.60842  2.63487  2.93609  3.77245  3.31029  3.96230  3.11669  2.91480  2.45072  1.56278  3.38127  4.09553  3.23526  3.21763  2.94690  3.01533  2.87808  5.18832  3.93314    123 m - - -
          2.68618  4.42225  2.77519  2.73123  3.46354  2.40513  3.72494  3.29354  2.67741  2.69355  4.24690  2.90347  2.73739  3.18146  2.89801  2.37887  2.77519  2.98518  4.58477  3.61503
          0.01379  4.68630  5.40865  0.61958  0.77255  0.52649  0.89325
     60   2.30000  5.38088  2.57627  1.24463  4.70648  3.55408  3.81980  4.19023  2.39176  3.67925  4.43871  2.95160  4.00043  2.87863  3.11095  2.65409  3.10650  3.64457  5.82302  4.40250    124 e - - -
          2.68618  4.42225  2.77519  2.73123  3.46354  2.40513  3.72494  3.29354  2.67741  2.69355  4.24690  2.90347  2.73739  3.18146  2.89801  2.37887  2.77519  2.98518  4.58477  3.61503
          0.01379  4.68618  5.40853  0.61958  0.77255  0.52649  0.89325
     61   0.77461  4.56923  3.89775  3.41022  4.15108  3.55601  4.39104  3.40417  3.34690  2.69409  4.10023  3.70234  4.17402  3.70162  3.51232  2.84405  3.00861  3.04819  5.57897  4.35820    125 a - - -
          2.68618  4.42225  2.77519  2.73123  3.46354  2.40513  3.72494  3.29354  2.67741  2.69355  4.24690  2.90347  2.73739  3.18146  2.89801  2.37887  2.77519  2.98518  4.58477  3.61503
          0.01379  4.68618  5.40853  0.61958  0.77255  0.52649  0.89325
     62   2.96735  4.55626  3.99932  3.47308  2.35869  3.75314  4.02879  2.99426  3.40585  2.74506  3.68556  3.10261  3.61754  3.66237  3.68219  3.10116  3.20508  2.85201  4.66673  1.18731    126 y - - -
          2.68618  4.42225  2.77519  2.73123  3.46354  2.40513  3.72494  3.29354  2.67741  2.69355  4.24690  2.90347  2.73739  3.18146  2.89801  2.37887  2.77519  2.98518  4.58477  3.61503
          0.01637  4.68618  4.96037  0.61958  0.77255  0.52649  0.89325
     63   2.78841  5.20076  2.98560  2.50303  4.51505  3.42463  3.46910  3.97418  2.49799  3.49334  4.25880  2.01672  3.95962  2.70772  2.61141  2.50779  1.82473  3.57676  5.65740  4.27277    127 t - - -
          2.68565  4.42245  2.77544  2.73158  3.46392  2.40492  3.72533  3.29392  2.67695  2.69390  4.24713  2.90342  2.73723  3.18025  2.89800  2.37906  2.77513  2.98553  4.58515  3.61541
          0.12107  2.72012  3.03329  2.53960  0.08218  0.52304  0.89824
     64   2.75788  4.66308  3.11017  1.29321  3.94576  3.38693  3.80114  2.85880  2.59632  3.18079  4.00344  3.12795  3.98181  2.87354  3.05398  2.80099  2.99088  3.14442  5.43828  4.10999    169 e - - -
          2.68587  4.42229  2.77527  2.73131  3.46361  2.40519  3.72502  3.29347  2.67748  2.69362  4.24697  2.90348  2.73734  3.18134  2.89803  2.37879  2.77522  2.98526  4.58458  3.61510
          0.18912  1.78597  5.36400  0.52640  0.89337  0.47298  0.97590
     65   2.48462  4.22583  4.51450  3.91806  2.89762  3.95871  4.28212  1.30514  3.60784  1.95136  3.22178  4.02956  3.68172  3.93865  3.76072  3.26002  3.04404  2.32146  4.85798  3.67673    178 i - - -
          2.68618  4.42225  2.77519  2.73123  3.46354  2.40513  3.72494  3.29354  2.67741  2.69355  4.24690  2.90347  2.73739  3.18146  2.89801  2.37887  2.77519  2.98518  4.58477  3.61503
          0.01379  4.68618  5.40853  0.61958  0.77255  0.52649  0.89325
     66   2.97029  4.44277  4.38409  3.80385  3.37543  3.90767  4.36549  2.62799  3.63025  0.95552  2.48153  4.03548  4.04715  3.38325  3.81072  3.36670  3.20132  2.60295  5.02205  3.85600    179 l - - -
          2.68603  4.42229  2.77524  2.73127  3.46358  2.40517  3.72498  3.29358  2.67745  2.69354  4.24694  2.90351  2.73718  3.18143  2.89794  2.37891  2.77524  2.98522  4.58481  3.61507
          0.22668  2.39020  2.19634  0.56836  0.83576  0.52649  0.89325
     67   2.64221  5.18583  2.64979  1.31718  4.49487  3.46299  3.72489  3.95767  2.47732  3.47564  3.77775  2.93219  3.91860  2.76595  2.90153  2.73272  2.99265  3.29486  5.64022  4.24692    184 e - - -
          2.68613  4.42232  2.77527  2.73126  3.46361  2.40499  3.72491  3.29361  2.67740  2.69358  4.24678  2.90344  2.73742  3.18153  2.89793  2.37888  2.77527  2.98515  4.58484  3.61500
          0.05890  2.95520  5.27288  1.33399  0.30574  0.41391  1.08194
     68   2.91444  4.46315  4.07688  3.16741  3.50567  3.94654  4.25457  2.75854  3.36172  0.97168  3.46069  3.84020  3.98962  3.69835  3.43443  3.25149  3.15348  2.31876  5.07335  3.88129    209 l - - -
          2.68618  4.42225  2.77519  2.73123  3.46354  2.40513  3.72494  3.29354  2.67741  2.69355  4.24690  2.90347  2.73739  3.18146  2.89801  2.37887  2.77519  2.98518  4.58477  3.61503
          0.01411  4.66402  5.38636  0.61958  0.77255  0.46111  0.99582
     69   3.15815  5.68897  0.86058  2.22572  4.99584  3.58628  4.02980  4.49478  2.95113  3.69664  4.80103  2.97559  4.14721  3.17548  3.33209  2.85254  3.12287  4.07037  6.15172  4.68449    210 d - - -
          2.68618  4.42225  2.77519  2.73123  3.46354  2.40513  3.72494  3.29354  2.67741  2.69355  4.24690  2.90347  2.73739  3.18146  2.89801  2.37887  2.77519  2.98518  4.58477  3.61503
          0.01382  4.68443  5.40678  0.61958  0.77255  0.48576  0.95510
     70   1.76698  5.05322  3.08724  2.05771  4.32576  3.47874  3.77951  3.75898  2.56110  3.33221  4.12642  3.08105  3.63819  2.77852  3.03466  2.22824  2.92271  3.39213  5.54606  3.02359    211 a - - -
          2.68618  4.42225  2.77519  2.73123  3.46354  2.40513  3.72494  3.29354  2.67741  2.69355  4.24690  2.90347  2.73739  3.18146  2.89801  2.37887  2.77519  2.98518  4.58477  3.61503
          0.01398  4.67321  5.39556  0.61958  0.77255  0.48576  0.95510
     71   2.66194  1.09620  3.91414  3.47226  4.26038  2.90617  4.42613  3.64791  3.41453  3.34555  4.20401  3.68591  4.11780  2.87298  3.72751  2.12099  2.81537  3.26528  5.65634  4.44351    212 c - - -
          2.68618  4.42225  2.77519  2.73123  3.46354  2.40513  3.72494  3.29354  2.67741  2.69355  4.24690  2.90347  2.73739  3.18146  2.89801  2.37887  2.77519  2.98518  4.58477  3.61503
          0.01398  4.67304  5.39539  0.61958  0.77255  0.48576  0.95510
     72   3.96743  5.18848  5.22975  4.89094  0.52504  4.81927  3.96663  3.41153  4.68618  2.93246  4.17841  4.57166  5.11505  4.61914  4.65883  4.17649  3.78556  3.52513  3.44728  2.32005    213 F - - -
          2.68619  4.42226  2.77520  2.73124  3.46355  2.40511  3.72495  3.29355  2.67742  2.69352  4.24691  2.90348  2.73736  3.18147  2.89802  2.37888  2.77520  2.98514  4.58478  3.61504
          0.02300  4.00630  5.39539  0.77436  0.61804  0.48576  0.95510
     73   2.94404  5.34580  3.23909  2.36543  4.72144  3.68435  3.78619  4.15655  1.16397  3.39744  4.20969  3.09133  4.06420  2.60392  2.38985  2.71537  3.14354  3.75667  5.72131  4.39275    218 k - - -
          2.68618  4.42225  2.77519  2.73123  3.46354  2.40513  3.72494  3.29354  2.67741  2.69355  4.24690  2.90347  2.73739  3.18146  2.89801  2.37887  2.77519  2.98518  4.58477  3.61503
          0.01398  4.67304  5.39539  0.61958  0.77255  0.48576  0.95510
     74   2.64883  4.92297  2.09252  2.17565  4.18695  3.19707  3.31914  3.65550  2.24443  3.23295  4.07486  2.71935  3.72211  2.75358  2.87284  2.54984  2.85559  3.30697  5.42482  4.04206    219 d - - -
          2.68618  4.42225  2.77519  2.73123  3.46354  2.40513  3.72494  3.29354  2.67741  2.69355  4.24690  2.90347  2.73739  3.18146  2.89801  2.37887  2.77519  2.98518  4.58477  3.61503
          0.10022  3.65115  2.66786  0.61958  0.77255  0.48576  0.95510
     75   2.39915  4.65046  2.13754  2.25806  4.07984  3.09308  3.64707  3.48799  2.53042  3.14749  4.01732  2.76283  3.67575  2.84332  2.81834  2.44754  2.83613  3.13422  5.37848  4.01879    220 d - - -
          2.68618  4.42225  2.77519  2.73123  3.46354  2.40513  3.72494  3.29354  2.67741  2.69355  4.24690  2.90347  2.73739  3.18146  2.89801  2.37887  2.77519  2.98518  4.58477  3.61503
          0.04488  3.59268  4.11300  0.61958  0.77255  0.52649  0.89325
     76   2.51900  4.41306  2.92245  2.59080  3.66548  3.11741  3.68570  2.54821  2.33237  2.70287  3.63100  3.02960  3.78367  2.93068  2.82787  2.65779  2.79678  2.64859  5.05698  3.77018    221 k - - -
          2.68618  4.42225  2.77519  2.73123  3.46354  2.40513  3.72494  3.29354  2.67741  2.69355  4.24690  2.90347  2.73739  3.18146  2.89801  2.37887  2.77519  2.98518  4.58477  3.61503
          0.06450  3.58968  3.35664  0.61958  0.77255  0.46309  0.99245
     77   2.55485  4.56302  2.90109  2.47830  3.96642  3.22486  3.63516  3.37573  2.28513  2.99412  3.88824  2.96499  2.77341  2.83514  2.23126  2.63671  2.84816  3.05959  5.20956  3.94316    222 r - - -
          2.68618  4.42225  2.77519  2.73123  3.46354  2.40513  3.72494  3.29354  2.67741  2.69355  4.24690  2.90347  2.73739  3.18146  2.89801  2.37887  2.77519  2.98518  4.58477  3.61503
          0.04028  3.62789  4.35023  0.61958  0.77255  0.50245  0.92899
     78   2.47681  4.29495  3.12192  2.80900  3.29567  3.21457  3.77965  2.72395  2.69338  2.46732  3.57467  3.15800  3.78657  3.13570  2.98105  2.65822  2.41254  2.52227  4.85045  3.10758    223 t - - -
          2.68618  4.42225  2.77519  2.73123  3.46354  2.40513  3.72494  3.29354  2.67741  2.69355  4.24690  2.90347  2.73739  3.18146  2.89801  2.37887  2.77519  2.98518  4.58477  3.61503
          0.04508  3.51760  4.23994  0.61958  0.77255  0.50245  0.92899
     79   2.08911  4.08365  3.13066  2.90972  3.75749  2.92827  3.98216  2.75637  2.86713  2.67257  3.75734  3.14913  3.62914  3.27874  3.13491  2.42158  2.24190  2.48016  5.26321  3.99853    224 a - - -
          2.68618  4.42225  2.77519  2.73123  3.46354  2.40513  3.72494  3.29354  2.67741  2.69355  4.24690  2.90347  2.73739  3.18146  2.89801  2.37887  2.77519  2.98518  4.58477  3.61503
          0.04508  3.51760  4.23994  0.61958  0.77255  0.50245  0.92899
     80   2.48988  4.42211  2.70834  2.49761  3.92310  2.61985  3.67975  3.34106  2.06701  3.03269  3.97267  2.91817  3.64266  2.92520  2.69626  2.59029  2.84211  3.01049  5.16665  3.92460    225 k - - -
          2.68618  4.42225  2.77519  2.73123  3.46354  2.40513  3.72494  3.29354  2.67741  2.69355  4.24690  2.90347  2.73739  3.18146  2.89801  2.37887  2.77519  2.98518  4.58477  3.61503
          0.04508  3.51760  4.23994  0.61958  0.77255  0.50245  0.92899
     81   2.21888  4.07898  2.86557  2.72248  3.61875  2.67173  3.81723  3.10005  2.74961  2.90529  3.92613  3.00561  3.51295  3.16918  3.00797  2.16151  2.67123  2.75152  5.01347  3.69899    226 s - - -
          2.68618  4.42225  2.77519  2.73123  3.46354  2.40513  3.72494  3.29354  2.67741  2.69355  4.24690  2.90347  2.73739  3.18146  2.89801  2.37887  2.77519  2.98518  4.58477  3.61503
          0.04829  3.45049  4.17283  0.61958  0.77255  0.49889  0.93446
     82   2.57989  4.21031  3.27748  2.93331  2.85788  2.84625  3.61452  2.90304  2.69890  2.47133  3.58398  3.23497  3.67452  3.16686  2.92204  2.76631  2.90524  2.70749  3.16511  2.91042    227 l - - -
          2.68618  4.42225  2.77519  2.73123  3.46354  2.40513  3.72494  3.29354  2.67741  2.69355  4.24690  2.90347  2.73739  3.18146  2.89801  2.37887  2.77519  2.98518  4.58477  3.61503
          0.04811  3.45414  4.17649  0.61958  0.77255  0.50029  0.93230
     83   2.40935  4.37800  2.73253  2.53625  3.57488  3.05494  3.70990  3.02748  2.50049  2.66642  3.77549  2.95896  3.67630  2.70695  2.77860  2.60701  2.84942  2.79345  5.02654  3.67433    228 a - - -
          2.68618  4.42225  2.77519  2.73123  3.46354  2.40513  3.72494  3.29354  2.67741  2.69355  4.24690  2.90347  2.73739  3.18146  2.89801  2.37887  2.77519  2.98518  4.58477  3.61503
          0.04811  3.45414  4.17649  0.61958  0.77255  0.50029  0.93230
     84   2.40575  4.37216  2.75624  2.57262  3.56072  3.05753  3.71005  3.02706  2.47260  2.65900  3.77009  2.96823  3.67903  2.71221  2.76660  2.60419  2.84591  2.79332  5.01779  3.65992    229 a - - -
          2.68618  4.42225  2.77519  2.73123  3.46354  2.40513  3.72494  3.29354  2.67741  2.69355  4.24690  2.90347  2.73739  3.18146  2.89801  2.37887  2.77519  2.98518  4.58477  3.61503
          0.04811  3.45414  4.17649  0.61958  0.77255  0.50029  0.93230
     85   2.27757  4.16271  2.87169  2.69314  3.53789  2.90912  3.78386  3.03614  2.68443  2.79568  3.83586  3.00389  3.37673  3.11948  2.95952  2.25410  2.70408  2.72690  5.00050  3.55688    230 s - - -
          2.68618  4.42225  2.77519  2.73123  3.46354  2.40513  3.72494  3.29354  2.67741  2.69355  4.24690  2.90347  2.73739  3.18146  2.89801  2.37887  2.77519  2.98518  4.58477  3.61503
          0.04811  3.45414  4.17649  0.61958  0.77255  0.50029  0.93230
     86   2.61530  4.28960  3.53226  3.20020  3.09484  3.42190  4.01505  2.09625  2.97100  1.93406  3.28748  3.47865  3.97374  3.43239  3.20832  2.89454  2.96894  2.10675  4.83852  3.42711    231 l - - -
          2.68618  4.42225  2.77519  2.73123  3.46354  2.40513  3.72494  3.29354  2.67741  2.69355  4.24690  2.90347  2.73739  3.18146  2.89801  2.37887  2.77519  2.98518  4.58477  3.61503
          0.04811  3.45414  4.17649  0.61958  0.77255  0.50029  0.93230
     87   2.45782  4.30886  2.87156  2.63837  3.54216  3.01006  3.66408  3.15189  2.40633  2.83082  3.86375  2.85178  3.62676  2.97800  2.36194  2.58975  2.82654  2.86591  4.90482  3.57447    232 r - - -
          2.68618  4.42225  2.77519  2.73123  3.46354  2.40513  3.72494  3.29354  2.67741  2.69355  4.24690  2.90347  2.73739  3.18146  2.89801  2.37887  2.77519  2.98518  4.58477  3.61503
          0.04811  3.45414  4.17649  0.61958  0.77255  0.50029  0.93230
     88   2.55681  4.50064  2.54924  2.23012  3.71830  3.06439  3.64628  3.17396  2.42939  2.86749  3.90040  2.82404  3.66995  2.80227  2.73153  2.64070  2.89419  2.90946  5.08724  3.74355    233 e - - -
          2.68618  4.42225  2.77519  2.73123  3.46354  2.40513  3.72494  3.29354  2.67741  2.69355  4.24690  2.90347  2.73739  3.18146  2.89801  2.37887  2.77519  2.98518  4.58477  3.61503
          0.04811  3.45414  4.17649  0.61958  0.77255  0.50029  0.93230
     89   2.34754  4.18181  3.00338  2.78964  3.54766  2.97707  3.82512  2.83033  2.64400  2.57942  3.70828  3.09312  3.63542  3.14585  2.76827  2.52581  2.49176  2.59076  5.02337  3.71853    234 a - - -
          2.68618  4.42225  2.77519  2.73123  3.46354  2.40513  3.72494  3.29354  2.67741  2.69355  4.24690  2.90347  2.73739  3.18146  2.89801  2.37887  2.77519  2.98518  4.58477  3.61503
          0.04828  3.45070  4.17304  0.61958  0.77255  0.50029  0.93230
     90   2.52658  4.23247  2.98069  2.74711  3.46857  2.95329  3.69355  3.04584  2.46910  2.65269  3.78737  3.09287  3.56481  3.05370  2.15348  2.68366  2.89283  2.81654  4.77332  3.56847    235 r - - -
          2.68618  4.42225  2.77519  2.73123  3.46354  2.40513  3.72494  3.29354  2.67741  2.69355  4.24690  2.90347  2.73739  3.18146  2.89801  2.37887  2.77519  2.98518  4.58477  3.61503
          0.04828  3.45070  4.17304  0.61958  0.77255  0.50029  0.93230
     91   2.48828  3.87989  2.94331  2.86030  3.20219  2.58995  3.70355  2.78261  2.85668  2.40997  3.69221  3.15025  3.23985  3.28627  2.97420  2.71895  2.90552  2.59702  4.38006  3.38813    236 l - - -
          2.68618  4.42225  2.77519  2.73123  3.46354  2.40513  3.72494  3.29354  2.67741  2.69355  4.24689  2.90347  2.73739  3.18146  2.89801  2.37887  2.77519  2.98518  4.58477  3.61503
          0.05094  3.39622  4.12520  0.62224  0.76947  0.47678  0.96963
     92   2.34989  4.09449  3.03151  2.87791  3.41976  2.89718  3.88094  2.68016  2.82478  2.45233  3.66706  3.15341  3.57410  3.27462  3.04726  2.55146  2.48982  2.47028  4.89227  3.63487    243 a - - -
          2.68618  4.42225  2.77519  2.73123  3.46354  2.40513  3.72494  3.29354  2.67741  2.69355  4.24690  2.90347  2.73739  3.18146  2.89801  2.37887  2.77519  2.98518  4.58477  3.61503
          0.04940  3.42816  4.15051  0.61958  0.77255  0.48576  0.95510
     93   2.30551  4.09014  2.92610  2.78845  3.39353  2.84339  3.80484  2.88751  2.76902  2.66487  3.80523  3.07091  3.53236  3.21349  3.00451  2.26494  2.74665  2.62120  4.83283  3.50661    244 s - - -
          2.68618  4.42225  2.77519  2.73123  3.46354  2.40513  3.72494  3.29354  2.67741  2.69355  4.24690  2.90347  2.73739  3.18146  2.89801  2.37887  2.77519  2.98518  4.58477  3.61503
          0.04940  3.42816  4.15051  0.61958  0.77255  0.48576  0.95510
     94   2.35131  4.09517  3.03559  2.88120  3.41710  2.89974  3.88279  2.67497  2.82673  2.44576  3.66254  3.15623  3.57624  3.27665  3.04901  2.55584  2.49127  2.46452  4.89228  3.63455    245 a - - -
          2.68618  4.42225  2.77519  2.73123  3.46354  2.40513  3.72494  3.29354  2.67741  2.69355  4.24690  2.90347  2.73739  3.18146  2.89801  2.37887  2.77519  2.98518  4.58477  3.61503
          0.04940  3.42816  4.15051  0.61958  0.77255  0.48576  0.95510
     95   2.54372  4.22763  3.34904  3.07394  3.12804  3.20556  3.91730  2.40405  2.85866  2.06791  2.99431  3.35393  3.79990  3.33974  3.08053  2.78309  2.91915  2.29105  4.77323  3.41460    246 l - - -
          2.68618  4.42225  2.77519  2.73123  3.46354  2.40513  3.72494  3.29354  2.67741  2.69355  4.24690  2.90347  2.73739  3.18146  2.89801  2.37887  2.77519  2.98518  4.58477  3.61503
          0.04940  3.42816  4.15051  0.61958  0.77255  0.48576  0.95510
     96   2.12595  4.06999  3.01370  2.87585  3.41310  2.85431  3.87543  2.69873  2.85467  2.46552  3.68445  3.15260  3.53660  3.28910  3.06942  2.56019  2.79123  2.48662  4.84731  3.62536    247 a - - -
          2.68618  4.42225  2.77519  2.73123  3.46354  2.40513  3.72494  3.29354  2.67741  2.69355  4.24690  2.90347  2.73739  3.18146  2.89801  2.37887  2.77519  2.98518  4.58477  3.61503
          0.04940  3.42816  4.15051  0.61958  0.77255  0.48576  0.95510
     97   2.42536  4.12932  3.23189  3.03605  3.21717  3.02565  3.92794  2.48381  2.92243  2.22973  3.50661  3.28540  3.67817  3.36839  3.13579  2.65695  2.84442  2.14962  4.79963  3.46753    248 v - - -
          2.68618  4.42225  2.77519  2.73123  3.46354  2.40513  3.72494  3.29354  2.67741  2.69355  4.24690  2.90347  2.73739  3.18146  2.89801  2.37887  2.77519  2.98518  4.58477  3.61503
          0.04940  3.42816  4.15051  0.61958  0.77255  0.48576  0.95510
     98   2.68716  4.20637  3.35057  3.04451  2.68876  3.11667  3.61184  2.76779  2.78207  2.22514  3.47278  3.32412  3.66689  3.25607  2.96867  2.89169  3.01159  2.65304  3.17246  2.76826    249 l - - -
          2.68618  4.42225  2.77519  2.73123  3.46354  2.40513  3.72494  3.29354  2.67741  2.69355  4.24690  2.90347  2.73739  3.18146  2.89801  2.37887  2.77519  2.98518  4.58477  3.61503
          0.04940  3.42816  4.15051  0.61958  0.77255  0.48576  0.95510
     99   2.52866  4.19737  3.30940  3.07407  3.13061  3.15608  3.92548  2.21211  2.91053  2.11978  3.41838  3.34756  3.76827  3.37307  3.12750  2.77423  2.91344  2.25881  4.75480  3.39541    250 l - - -
          2.68618  4.42225  2.77519  2.73123  3.46354  2.40513  3.72494  3.29354  2.67741  2.69355  4.24690  2.90347  2.73739  3.18146  2.89801  2.37887  2.77519  2.98518  4.58477  3.61503
          0.04940  3.42816  4.15051  0.61958  0.77255  0.48576  0.95510
    100   2.12584  4.07089  3.01658  2.87862  3.40970  2.86012  3.87702  2.69398  2.85689  2.45829  3.67988  3.15521  3.53836  3.29125  3.07131  2.56282  2.79308  2.48373  4.84642  3.62427    251 a - - -
          2.68618  4.42225  2.77519  2.73123  3.46354  2.40513  3.72494  3.29354  2.67741  2.69355  4.24690  2.90347  2.73739  3.18146  2.89801  2.37887  2.77519  2.98518  4.58477  3.61503
          0.04940  3.42816  4.15051  0.61958  0.77255  0.48576  0.95510
    101   2.52768  4.19566  3.29670  3.06673  3.13293  3.15036  3.92033  2.21511  2.90647  2.12987  3.42548  3.34208  3.76277  3.36844  3.12383  2.77208  2.91496  2.26272  4.75123  3.39326    252 l - - -
          2.68618  4.42225  2.77519  2.73123  3.46354  2.40513  3.72494  3.29354  2.67741  2.69355  4.24690  2.90347  2.73739  3.18146  2.89801  2.37887  2.77519  2.98518  4.58477  3.61503
          0.04940  3.42816  4.15051  0.61958  0.77255  0.48576  0.95510
    102   2.12584  4.07089  3.01658  2.87862  3.40970  2.86012  3.87702  2.69398  2.85689  2.45829  3.67988  3.15521  3.53836  3.29125  3.07131  2.56282  2.79308  2.48373  4.84642  3.62427    253 a - - -
          2.68618  4.42225  2.77519  2.73123  3.46354  2.40513  3.72494  3.29354  2.67741  2.69355  4.24690  2.90347  2.73739  3.18146  2.89801  2.37887  2.77519  2.98518  4.58477  3.61503
          0.04940  3.42816  4.15051  0.61958  0.77255  0.48576  0.95510
    103   2.37550  4.01290  2.91187  2.78431  3.46032  2.72220  3.77640  2.96472  2.78609  2.62621  3.79923  3.09020  2.67260  3.21744  2.98387  2.56580  2.80431  2.71303  4.70460  3.62088    254 a - - -
          2.68618  4.42225  2.77519  2.73123  3.46354  2.40513  3.72494  3.29354  2.67741  2.69355  4.24690  2.90347  2.73739  3.18146  2.89801  2.37887  2.77519  2.98518  4.58477  3.61503
          0.04940  3.42816  4.15051  0.61958  0.77255  0.48576  0.95510
    104   2.38234  4.14470  2.80569  2.67760  3.37395  2.84196  3.72152  3.01754  2.68122  2.77485  3.88186  2.61833  3.51093  3.13395  2.92030  2.54164  2.80147  2.73776  4.75146  3.42896    255 a - - -
          2.68618  4.42225  2.77519  2.73123  3.46354  2.40513  3.72494  3.29354  2.67741  2.69355  4.24690  2.90347  2.73739  3.18146  2.89801  2.37887  2.77519  2.98518  4.58477  3.61503
          0.04940  3.42816  4.15051  0.61958  0.77255  0.48576  0.95510
    105   2.59547  4.18537  3.31521  3.09558  2.53012  3.12512  3.82122  2.47499  3.02499  2.09310  3.40555  3.36711  3.72318  3.41005  3.23061  2.83556  2.97193  2.36559  4.46447  3.04939    256 l - - -
          2.68618  4.42225  2.77519  2.73123  3.46354  2.40513  3.72494  3.29354  2.67741  2.69355  4.24690  2.90347  2.73739  3.18146  2.89801  2.37887  2.77519  2.98518  4.58477  3.61503
          0.04940  3.42816  4.15051  0.61958  0.77255  0.48576  0.95510
    106   2.59317  4.18722  3.31652  3.09599  2.53489  3.12911  3.82287  2.47309  3.02512  2.09383  3.40439  3.36694  3.72734  3.41007  3.23194  2.83304  2.97000  2.36143  4.46816  3.05023    257 l - - -
          2.68618  4.42225  2.77519  2.73123  3.46354  2.40513  3.72494  3.29354  2.67741  2.69355  4.24690  2.90347  2.73739  3.18146  2.89801  2.37887  2.77519  2.98518  4.58477  3.61503
          0.04940  3.42816  4.15051  0.61958  0.77255  0.48576  0.95510
    107   2.54437  4.22603  3.34785  3.07327  3.12974  3.20207  3.91700  2.40587  2.85870  2.06724  2.98960  3.35374  3.79034  3.33950  3.08003  2.78599  2.91969  2.29326  4.77225  3.41771    258 l - - -
          2.68618  4.42225  2.77519  2.73123  3.46354  2.40513  3.72494  3.29354  2.67741  2.69355  4.24690  2.90347  2.73739  3.18146  2.89801  2.37887  2.77519  2.98518  4.58477  3.61503
          0.04940  3.42816  4.15051  0.61958  0.77255  0.48576  0.95510
    108   2.55066  4.15311  3.18756  3.00159  3.11273  3.00895  3.84352  2.53396  2.86452  1.99353  3.50387  3.29089  3.63610  3.33492  3.05760  2.78036  2.94178  2.39950  4.62576  3.32860    259 l - - -
          2.68618  4.42225  2.77519  2.73123  3.46354  2.40513  3.72494  3.29354  2.67741  2.69355  4.24690  2.90347  2.73739  3.18146  2.89801  2.37887  2.77519  2.98518  4.58477  3.61503
          0.04940  3.42816  4.15051  0.61958  0.77255  0.48576  0.95510
    109   2.30531  4.08911  2.92774  2.78985  3.39175  2.84247  3.80460  2.88879  2.77231  2.66387  3.80470  3.07168  3.53143  3.21407  3.00087  2.26410  2.74658  2.62250  4.83057  3.50491    260 s - - -
          2.68618  4.42225  2.77519  2.73123  3.46354  2.40513  3.72494  3.29354  2.67741  2.69355  4.24690  2.90347  2.73739  3.18146  2.89801  2.37887  2.77519  2.98518  4.58477  3.61503
          0.04940  3.42816  4.15051  0.61958  0.77255  0.48576  0.95510
    110   2.53315  4.20998  2.71640  2.26845  3.51901  2.87167  3.71270  2.92374  2.62251  2.65623  3.81483  2.99821  3.50433  3.08638  2.86396  2.68595  2.90842  2.70152  4.79372  3.64377    261 e - - -
          2.68618  4.42225  2.77519  2.73123  3.46354  2.40513  3.72494  3.29354  2.67741  2.69355  4.24690  2.90347  2.73739  3.18146  2.89801  2.37887  2.77519  2.98518  4.58477  3.61503
          0.04940  3.42816  4.15051  0.61958  0.77255  0.48576  0.95510
    111   2.61842  4.27209  3.08271  2.87634  2.88054  3.12088  3.68504  2.70422  2.76864  2.30392  3.55231  3.20605  3.70833  3.22472  2.99597  2.79927  2.97288  2.56331  4.43582  2.63464    262 l - - -
          2.68618  4.42225  2.77519  2.73123  3.46354  2.40513  3.72494  3.29354  2.67741  2.69355  4.24690  2.90347  2.73739  3.18146  2.89801  2.37887  2.77519  2.98518  4.58477  3.61503
          0.04940  3.42816  4.15051  0.61958  0.77255  0.48576  0.95510
    112   2.36394  3.94960  2.87598  2.77474  3.49449  2.16495  3.75475  3.05889  2.81223  2.77233  3.91041  3.07620  3.31397  3.23040  2.98937  2.55687  2.80192  2.76735  4.63421  3.62210    263 g - - -
          2.68618  4.42225  2.77519  2.73123  3.46354  2.40513  3.72494  3.29354  2.67741  2.69355  4.24690  2.90347  2.73739  3.18146  2.89801  2.37887  2.77519  2.98518  4.58477  3.61503
          0.04940  3.42816  4.15051  0.61958  0.77255  0.48576  0.95510
    113   2.42336  4.12427  3.22401  3.03063  3.22311  3.01480  3.92434  2.49541  2.92021  2.23842  3.51345  3.28086  3.66154  3.36559  3.13243  2.65418  2.84300  2.15154  4.79614  3.47193    264 v - - -
          2.68618  4.42225  2.77519  2.73123  3.46354  2.40513  3.72494  3.29354  2.67741  2.69355  4.24690  2.90347  2.73739  3.18146  2.89801  2.37887  2.77519  2.98518  4.58477  3.61503
          0.04940  3.42816  4.15051  0.61958  0.77255  0.48576  0.95510
    114   2.29572  3.04967  3.42020  3.17359  3.32407  2.83158  3.93931  2.55860  3.00160  2.38672  3.59138  3.32560  3.50442  3.42298  3.17064  2.54555  2.73758  2.34591  4.74129  3.57101    265 a - - -
          2.68618  4.42225  2.77519  2.73123  3.46354  2.40513  3.72494  3.29354  2.67741  2.69355  4.24690  2.90347  2.73739  3.18146  2.89801  2.37887  2.77519  2.98518  4.58477  3.61503
          0.04941  3.42795  4.15029  0.61958  0.77255  0.48576  0.95510
    115   2.30544  4.08677  2.92889  2.79199  3.38975  2.84033  3.80554  2.88569  2.77622  2.66176  3.80416  3.07316  3.52951  3.21681  3.00765  2.26260  2.74710  2.61999  4.82740  3.50374    266 s - - -
          2.68618  4.42225  2.77519  2.73123  3.46354  2.40513  3.72494  3.29354  2.67741  2.69355  4.24690  2.90347  2.73739  3.18146  2.89801  2.37887  2.77519  2.98518  4.58477  3.61503
          0.04941  3.42795  4.15029  0.61958  0.77255  0.48576  0.95510
    116   2.55412  4.15401  3.19127  3.00545  3.10824  3.01589  3.84510  2.52945  2.86787  1.98623  3.49825  3.29457  3.63779  3.33798  3.06025  2.78473  2.94485  2.39715  4.62350  3.32643    267 l - - -
          2.68618  4.42225  2.77519  2.73123  3.46354  2.40513  3.72494  3.29354  2.67741  2.69355  4.24690  2.90347  2.73739  3.18146  2.89801  2.37887  2.77519  2.98518  4.58477  3.61503
          0.04941  3.42795  4.15029  0.61958  0.77255  0.48576  0.95510
    117   2.29572  3.04967  3.42020  3.17359  3.32407  2.83158  3.93931  2.55860  3.00160  2.38672  3.59138  3.32560  3.50442  3.42298  3.17064  2.54555  2.73758  2.34591  4.74129  3.57101    268 a - - -
          2.68618  4.42225  2.77519  2.73123  3.46354  2.40513  3.72494  3.29354  2.67741  2.69355  4.24690  2.90347  2.73739  3.18146  2.89801  2.37887  2.77519  2.98518  4.58477  3.61503
          0.04941  3.42795  4.15029  0.61958  0.77255  0.48576  0.95510
    118   2.29572  3.04967  3.42020  3.17359  3.32407  2.83158  3.93931  2.55860  3.00160  2.38672  3.59138  3.32560  3.50442  3.42298  3.17064  2.54555  2.73758  2.34591  4.74129  3.57101    269 a - - -
          2.68618  4.42225  2.77519  2.73123  3.46354  2.40513  3.72494  3.29354  2.67741  2.69355  4.24690  2.90347  2.73739  3.18146  2.89801  2.37887  2.77519  2.98518  4.58477  3.61503
          0.04941  3.42795  4.15029  0.61958  0.77255  0.48576  0.95510
    119   2.53060  4.19527  3.30862  3.07447  3.12806  3.15189  3.92364  2.21021  2.91159  2.11968  3.41897  3.34811  3.76403  3.37383  3.12737  2.77644  2.91804  2.26066  4.74857  3.39206    270 l - - -
          2.68618  4.42225  2.77519  2.73123  3.46354  2.40513  3.72494  3.29354  2.67741  2.69355  4.24690  2.90347  2.73739  3.18146  2.89801  2.37887  2.77519  2.98518  4.58477  3.61503
          0.04941  3.42795  4.15029  0.61958  0.77255  0.48576  0.95510
    120   2.35327  4.09180  3.03246  2.87974  3.41736  2.89347  3.88018  2.67935  2.82696  2.44846  3.66550  3.15558  3.56964  3.27652  3.04771  2.55789  2.48568  2.47073  4.88436  3.63414    271 a - - -
          2.68618  4.42225  2.77519  2.73123  3.46354  2.40513  3.72494  3.29354  2.67741  2.69355  4.24690  2.90347  2.73739  3.18146  2.89801  2.37887  2.77519  2.98518  4.58477  3.61503
          0.03353  3.41206        *  0.61958  0.77255  0.00000        *
//
HMMER3/f [3.3.2 | Nov 2020]
NAME  13
DESC  ~~~cluster.13~~~
ACC   13
LENG  126
ALPH  amino
RF    no
MM    no
CONS  yes
CS    no
MAP   yes
DATE  Tue Apr 26 12:34:27 2022
NSEQ  3050
EFFN  1.265287
CKSUM 93055749
STATS LOCAL MSV      -10.3573  0.71255
STATS LOCAL VITERBI  -10.8957  0.71255
STATS LOCAL FORWARD   -5.1206  0.71255
HMM          A        C        D        E        F        G        H        I        K        L        M        N        P        Q        R        S        T        V        W        Y   
            m->m     m->i     m->d     i->m     i->i     d->m     d->d
  COMPO   2.46937  4.00299  2.98921  2.76385  3.34512  2.78626  3.85013  2.69933  2.80299  2.55036  3.63993  2.97652  3.51124  2.99594  2.75488  2.74292  2.81491  2.58698  4.87984  3.44891
          2.68618  4.42225  2.77519  2.73123  3.46354  2.40513  3.72494  3.29354  2.67741  2.69355  4.24689  2.90347  2.73739  3.18146  2.89801  2.37887  2.77519  2.98518  4.58477  3.61503
          0.05028  3.40906  4.13723  0.61966  0.77246  0.00000        *
      1   2.49389  4.17125  3.22991  3.01229  3.13539  3.07143  3.87175  2.48794  2.84064  2.16424  3.19593  3.28647  3.69658  3.31945  3.05086  2.72185  2.89022  2.35179  4.71808  3.37517      3 l - - -
          2.68618  4.42225  2.77519  2.73123  3.46354  2.40513  3.72494  3.29354  2.67741  2.69355  4.24690  2.90347  2.73739  3.18146  2.89801  2.37887  2.77519  2.98518  4.58477  3.61503
          0.05008  3.41488  4.13723  0.61958  0.77255  0.48576  0.95510
      2   2.40970  3.96732  2.92220  2.81107  3.35867  2.68207  3.75274  2.88428  2.80622  2.53503  3.75339  3.11379  2.88761  3.24094  2.97698  2.61304  2.83579  2.66006  4.58595  3.53153      4 a - - -
          2.68618  4.42225  2.77519  2.73123  3.46354  2.40513  3.72494  3.29354  2.67741  2.69355  4.24690  2.90347  2.73739  3.18146  2.89801  2.37887  2.77519  2.98518  4.58477  3.61503
          0.05008  3.41488  4.13723  0.61958  0.77255  0.48576  0.95510
      3   2.35456  4.06388  2.94786  2.82071  3.30143  2.82044  3.79037  2.80266  2.79544  2.54931  3.74531  3.10516  3.49743  3.24053  3.00558  2.39992  2.79152  2.57114  4.71525  3.43691      5 a - - -
          2.68618  4.42225  2.77519  2.73123  3.46354  2.40513  3.72494  3.29354  2.67741  2.69355  4.24690  2.90347  2.73739  3.18146  2.89801  2.37887  2.77519  2.98518  4.58477  3.61503
          0.05008  3.41488  4.13723  0.61958  0.77255  0.48576  0.95510
      4   2.46921  4.05189  2.94684  2.80372  3.28886  2.77795  3.72292  2.86806  2.69760  2.49167  3.71478  3.11978  3.42297  3.18983  2.60899  2.66242  2.87389  2.66137  4.58750  3.43963      6 a - - -
          2.68618  4.42225  2.77519  2.73123  3.46354  2.40513  3.72494  3.29354  2.67741  2.69355  4.24690  2.90347  2.73739  3.18146  2.89801  2.37887  2.77519  2.98518  4.58477  3.61503
          0.05008  3.41488  4.13723  0.61958  0.77255  0.48576  0.95510
      5   2.50788  4.08338  3.09902  2.94828  3.13853  2.89176  3.80688  2.60359  2.85343  2.13310  3.55158  3.23726  3.53059  3.31386  3.03317  2.73157  2.91278  2.45239  4.57972  3.33943      7 l - - -
          2.68618  4.42225  2.77519  2.73123  3.46354  2.40513  3.72494  3.29354  2.67741  2.69355  4.24690  2.90347  2.73739  3.18146  2.89801  2.37887  2.77519  2.98518  4.58477  3.61503
          0.05008  3.41488  4.13723  0.61958  0.77255  0.48576  0.95510
      6   2.46100  4.04176  2.50528  2.67216  3.37379  2.71991  3.71053  2.91165  2.77741  2.64015  3.82377  3.03340  3.37339  3.17636  2.98705  2.64091  2.86765  2.67503  4.60442  3.49648      8 a - - -
          2.68618  4.42225  2.77519  2.73123  3.46354  2.40513  3.72494  3.29354  2.67741  2.69355  4.24690  2.90347  2.73739  3.18146  2.89801  2.37887  2.77519  2.98518  4.58477  3.61503
          0.05008  3.41488  4.13723  0.61958  0.77255  0.48576  0.95510
      7   2.42671  4.08897  3.11836  2.95718  3.20444  2.92061  3.85995  2.57973  2.87968  2.28981  3.56384  3.22742  3.57777  3.32775  3.07808  2.64773  2.84889  2.28678  4.70252  3.42033      9 v - - -
          2.68618  4.42225  2.77519  2.73123  3.46354  2.40513  3.72494  3.29354  2.67741  2.69355  4.24690  2.90347  2.73739  3.18146  2.89801  2.37887  2.77519  2.98518  4.58477  3.61503
          0.05008  3.41488  4.13723  0.61958  0.77255  0.48576  0.95510
      8   2.49971  4.08765  2.81921  2.47431  3.39082  2.78526  3.72513  2.83812  2.69757  2.54904  3.75660  3.06432  3.42802  3.16255  2.90545  2.68322  2.89445  2.63021  4.65434  3.54473     10 e - - -
          2.68618  4.42225  2.77519  2.73123  3.46354  2.40513  3.72494  3.29354  2.67741  2.69355  4.24690  2.90347  2.73739  3.18146  2.89801  2.37887  2.77519  2.98518  4.58477  3.61503
          0.05008  3.41488  4.13723  0.61958  0.77255  0.48576  0.95510
      9   2.42673  4.08692  3.12393  2.96643  3.20043  2.91983  3.86164  2.57683  2.88458  2.28512  3.56090  3.23105  3.57717  3.33182  3.08184  2.64867  2.84937  2.28250  4.69927  3.41753     11 v - - -
          2.68618  4.42225  2.77519  2.73123  3.46354  2.40513  3.72494  3.29354  2.67741  2.69355  4.24690  2.90347  2.73739  3.18146  2.89801  2.37887  2.77519  2.98518  4.58477  3.61503
          0.05008  3.41488  4.13723  0.61958  0.77255  0.48576  0.95510
     10   2.39341  4.06501  2.87096  2.75145  3.29761  2.78244  3.72790  2.90822  2.73701  2.65127  3.81987  2.79101  3.44958  3.18920  2.94466  2.57409  2.81713  2.65780  4.64174  3.39258     12 a - - -
          2.68618  4.42225  2.77519  2.73123  3.46354  2.40513  3.72494  3.29354  2.67741  2.69355  4.24690  2.90347  2.73739  3.18146  2.89801  2.37887  2.77519  2.98518  4.58477  3.61503
          0.05008  3.41488  4.13723  0.61958  0.77255  0.48576  0.95510
     11   2.38416  3.92759  2.89467  2.79747  3.38281  2.35925  3.73289  2.94077  2.81192  2.64722  3.83579  3.09778  3.29392  3.24052  2.97177  2.60001  2.82768  2.68698  4.54622  3.52613     13 g - - -
          2.68618  4.42225  2.77519  2.73123  3.46354  2.40513  3.72494  3.29354  2.67741  2.69355  4.24690  2.90347  2.73739  3.18146  2.89801  2.37887  2.77519  2.98518  4.58477  3.61503
          0.05006  3.41528  4.13763  0.61958  0.77255  0.48576  0.95510
     12   2.52591  4.10396  3.17645  3.00253  2.75448  2.94921  3.80233  2.55497  2.94429  2.20417  3.50033  3.28120  3.58520  3.35599  3.13399  2.75574  2.92276  2.41663  4.50471  3.18091     14 l - - -
          2.68618  4.42225  2.77519  2.73123  3.46354  2.40513  3.72494  3.29354  2.67741  2.69355  4.24690  2.90347  2.73739  3.18146  2.89801  2.37887  2.77519  2.98518  4.58477  3.61503
          0.05006  3.41528  4.13763  0.61958  0.77255  0.48576  0.95510
     13   2.37977  4.07128  2.86994  2.74940  3.30647  2.79042  3.73272  2.90623  2.73578  2.65733  3.81977  2.79772  3.45896  3.18784  2.94671  2.56716  2.81200  2.65455  4.65938  3.40168     15 a - - -
          2.68618  4.42225  2.77519  2.73123  3.46354  2.40513  3.72494  3.29354  2.67741  2.69355  4.24690  2.90347  2.73739  3.18146  2.89801  2.37887  2.77519  2.98518  4.58477  3.61503
          0.05006  3.41528  4.13763  0.61958  0.77255  0.48576  0.95510
     14   2.40301  3.91452  2.89078  2.79676  3.38270  2.32242  3.72526  2.95630  2.81431  2.65531  3.84469  3.09849  3.27469  3.24147  2.96818  2.60821  2.83382  2.70084  4.52392  3.52540     16 g - - -
          2.68618  4.42225  2.77519  2.73123  3.46354  2.40513  3.72494  3.29354  2.67741  2.69355  4.24690  2.90347  2.73739  3.18146  2.89801  2.37887  2.77519  2.98518  4.58477  3.61503
          0.05006  3.41528  4.13763  0.61958  0.77255  0.48576  0.95510
     15   2.39782  3.92940  2.89183  2.79366  3.38126  2.35954  3.72887  2.94982  2.80509  2.65258  3.83886  3.09522  3.29368  3.23583  2.95114  2.59577  2.82844  2.69475  4.54378  3.52146     17 g - - -
          2.68618  4.42225  2.77519  2.73123  3.46354  2.40513  3.72494  3.29354  2.67741  2.69355  4.24690  2.90347  2.73739  3.18146  2.89801  2.37887  2.77519  2.98518  4.58477  3.61503
          0.05048  3.41528  4.11265  0.61958  0.77255  0.48576  0.95510
     16   2.42671  4.08897  3.11836  2.95718  3.20444  2.92061  3.85995  2.57973  2.87968  2.28981  3.56384  3.22742  3.57777  3.32775  3.07808  2.64773  2.84889  2.28678  4.70252  3.42033     18 v - - -
          2.68618  4.42225  2.77519  2.73123  3.46354  2.40513  3.72494  3.29354  2.67741  2.69355  4.24690  2.90347  2.73739  3.18146  2.89801  2.37887  2.77519  2.98518  4.58477  3.61503
          0.05008  3.41488  4.13723  0.61958  0.77255  0.48600  0.95473
     17   2.50788  4.08338  3.09902  2.94828  3.13853  2.89176  3.80688  2.60359  2.85343  2.13310  3.55158  3.23726  3.53059  3.31386  3.03317  2.73157  2.91278  2.45239  4.57972  3.33943     19 l - - -
          2.68618  4.42225  2.77519  2.73123  3.46354  2.40513  3.72494  3.29354  2.67741  2.69355  4.24690  2.90347  2.73739  3.18146  2.89801  2.37887  2.77519  2.98518  4.58477  3.61503
          0.05028  3.40906  4.13723  0.62359  0.76790  0.48600  0.95473
     18   2.39306  4.06292  2.86790  2.74937  3.30025  2.77856  3.72675  2.91335  2.73684  2.65901  3.82329  2.78382  3.44589  3.18845  2.94408  2.57354  2.81698  2.66173  4.64022  3.39464     29 a - - -
          2.68618  4.42225  2.77519  2.73123  3.46354  2.40513  3.72494  3.29354  2.67741  2.69355  4.24690  2.90347  2.73739  3.18146  2.89801  2.37887  2.77519  2.98518  4.58477  3.61503
          0.05008  3.41488  4.13723  0.61958  0.77255  0.48600  0.95473
     19   2.40476  3.91324  2.89160  2.79787  3.37835  2.32844  3.72428  2.95227  2.81476  2.65037  3.84184  3.09961  3.27328  3.24215  2.96770  2.61050  2.83527  2.69829  4.51979  3.52177     30 g - - -
          2.68618  4.42225  2.77519  2.73123  3.46354  2.40513  3.72494  3.29354  2.67741  2.69355  4.24690  2.90347  2.73739  3.18146  2.89801  2.37887  2.77519  2.98518  4.58477  3.61503
          0.05008  3.41488  4.13723  0.61958  0.77255  0.48600  0.95473
     20   2.42298  4.08833  3.12282  2.96518  3.20235  2.92157  3.86244  2.57703  2.88358  2.28623  3.56140  3.22984  3.57928  3.33096  3.08172  2.64668  2.84801  2.28537  4.70333  3.41940     31 v - - -
          2.68618  4.42225  2.77519  2.73123  3.46354  2.40513  3.72494  3.29354  2.67741  2.69355  4.24689  2.90347  2.73739  3.18146  2.89801  2.37887  2.77519  2.98518  4.58477  3.61503
          0.05028  3.40906  4.13723  0.62247  0.76920  0.48600  0.95473
     21   2.40912  3.97185  2.92088  2.80875  3.35988  2.68719  3.75319  2.88303  2.79732  2.53595  3.75305  3.11213  2.90154  3.23845  2.97519  2.61165  2.83488  2.65866  4.59181  3.53180     39 a - - -
          2.68618  4.42225  2.77519  2.73123  3.46354  2.40513  3.72494  3.29354  2.67741  2.69355  4.24690  2.90347  2.73739  3.18146  2.89801  2.37887  2.77519  2.98518  4.58477  3.61503
          0.05008  3.41488  4.13723  0.61958  0.77255  0.48600  0.95473
     22   2.35590  4.06450  2.94500  2.81786  3.30131  2.81998  3.78810  2.80758  2.79271  2.55636  3.74974  3.09832  3.49710  3.23815  3.00333  2.39897  2.79070  2.57435  4.71441  3.43390     40 a - - -
          2.68618  4.42225  2.77519  2.73123  3.46354  2.40513  3.72494  3.29354  2.67741  2.69355  4.24690  2.90347  2.73739  3.18146  2.89801  2.37887  2.77519  2.98518  4.58477  3.61503
          0.05008  3.41488  4.13723  0.61958  0.77255  0.48600  0.95473
     23   2.24523  4.03639  2.99697  2.87428  3.31626  2.80555  3.82703  2.69923  2.85060  2.41557  3.66374  3.15938  3.47326  3.28908  3.04144  2.61101  2.83037  2.50354  4.69851  3.51971     41 a - - -
          2.68618  4.42225  2.77519  2.73123  3.46354  2.40513  3.72494  3.29354  2.67741  2.69355  4.24690  2.90347  2.73739  3.18146  2.89801  2.37887  2.77519  2.98518  4.58477  3.61503
          0.05008  3.41488  4.13723  0.61958  0.77255  0.48600  0.95473
     24   2.56304  4.18157  3.02924  2.86200  3.00564  2.98569  3.72165  2.68862  2.77663  2.31059  3.57465  3.18559  3.60215  3.23849  2.98877  2.75821  2.94175  2.53911  4.50073  2.88090     42 l - - -
          2.68618  4.42225  2.77519  2.73123  3.46354  2.40513  3.72494  3.29354  2.67741  2.69355  4.24690  2.90347  2.73739  3.18146  2.89801  2.37887  2.77519  2.98518  4.58477  3.61503
          0.05008  3.41488  4.13723  0.61958  0.77255  0.48600  0.95473
     25   2.50149  4.14581  2.85176  2.71311  3.12238  2.84588  3.19736  3.01990  2.65383  2.57948  3.76664  3.05538  3.48263  3.12472  2.86394  2.66174  2.89217  2.80158  4.50515  3.19113     43 a - - -
          2.68618  4.42225  2.77519  2.73123  3.46354  2.40513  3.72494  3.29354  2.67741  2.69355  4.24690  2.90347  2.73739  3.18146  2.89801  2.37887  2.77519  2.98518  4.58477  3.61503
          0.05008  3.41488  4.13723  0.61958  0.77255  0.48600  0.95473
     26   2.63378  4.12627  3.24813  2.99626  2.82607  2.97058  3.64582  2.75052  2.76304  2.23298  3.49969  3.28396  3.55263  3.24817  2.93506  2.84559  2.98266  2.62761  3.49788  2.94069     44 l - - -
          2.68618  4.42225  2.77519  2.73123  3.46354  2.40513  3.72494  3.29354  2.67741  2.69355  4.24690  2.90347  2.73739  3.18146  2.89801  2.37887  2.77519  2.98518  4.58477  3.61503
          0.05049  3.41508  4.11302  0.61958  0.77255  0.48600  0.95473
     27   2.56408  4.17753  3.03152  2.86534  3.00231  2.98129  3.72170  2.68727  2.78433  2.30722  3.57317  3.18803  3.59802  3.24176  2.99167  2.76021  2.94317  2.53859  4.49535  2.87547     45 l - - -
          2.68618  4.42225  2.77519  2.73123  3.46354  2.40513  3.72494  3.29354  2.67741  2.69355  4.24690  2.90347  2.73739  3.18146  2.89801  2.37887  2.77519  2.98518  4.58477  3.61503
          0.05009  3.41469  4.13703  0.61958  0.77255  0.48605  0.95465
     28   2.39119  4.06177  3.00905  2.87546  3.32454  2.84339  3.83797  2.68282  2.83225  2.40737  3.65136  3.15859  3.51178  3.28043  3.03292  2.59945  2.61725  2.48786  4.74524  3.52993     46 a - - -
          2.68618  4.42225  2.77519  2.73123  3.46354  2.40513  3.72494  3.29354  2.67741  2.69355  4.24690  2.90347  2.73739  3.18146  2.89801  2.37887  2.77519  2.98518  4.58477  3.61503
          0.05008  3.41488  4.13723  0.61958  0.77255  0.48611  0.95454
     29   2.50026  4.08643  2.82319  2.47688  3.38638  2.78558  3.72629  2.83367  2.70478  2.54031  3.75327  3.06718  3.42825  3.16528  2.90787  2.68461  2.89513  2.62692  4.65175  3.54152     47 e - - -
          2.68618  4.42225  2.77519  2.73123  3.46354  2.40513  3.72494  3.29354  2.67741  2.69355  4.24690  2.90347  2.73739  3.18146  2.89801  2.37887  2.77519  2.98518  4.58477  3.61503
          0.05008  3.41488  4.13723  0.61958  0.77255  0.48611  0.95454
     30   2.47230  4.11925  2.89742  2.76088  3.25667  2.86173  3.73553  2.85042  2.70285  2.44442  3.67802  3.09338  3.50754  2.89179  2.91273  2.65176  2.87497  2.66246  4.65342  3.40677     48 l - - -
          2.68618  4.42225  2.77519  2.73123  3.46354  2.40513  3.72494  3.29354  2.67741  2.69355  4.24690  2.90347  2.73739  3.18146  2.89801  2.37887  2.77519  2.98518  4.58477  3.61503
          0.05008  3.41488  4.13723  0.61958  0.77255  0.48611  0.95454
     31   2.56517  4.17953  3.03238  2.86546  3.00010  2.98409  3.72115  2.68731  2.78387  2.30686  3.57257  3.18835  3.60031  3.24137  2.99165  2.76106  2.94378  2.53886  4.49463  2.87084     49 l - - -
          2.68618  4.42225  2.77519  2.73123  3.46354  2.40513  3.72494  3.29354  2.67741  2.69355  4.24690  2.90347  2.73739  3.18146  2.89801  2.37887  2.77519  2.98518  4.58477  3.61503
          0.05008  3.41488  4.13723  0.61958  0.77255  0.48611  0.95454
     32   2.40437  3.91687  2.89173  2.79683  3.37787  2.33788  3.72457  2.95152  2.81153  2.64939  3.84025  3.09881  3.27745  3.24023  2.95878  2.60948  2.83459  2.69781  4.52373  3.52071     50 g - - -
          2.68618  4.42225  2.77519  2.73123  3.46354  2.40513  3.72494  3.29354  2.67741  2.69355  4.24690  2.90347  2.73739  3.18146  2.89801  2.37887  2.77519  2.98518  4.58477  3.61503
          0.05028  3.41488  4.12528  0.61958  0.77255  0.48611  0.95454
     33   2.42691  4.08596  3.12207  2.96524  3.20017  2.91776  3.86042  2.57844  2.88401  2.28610  3.56189  3.23017  3.57512  3.33123  3.08091  2.64874  2.84958  2.28500  4.69723  3.41676     51 v - - -
          2.68618  4.42225  2.77519  2.73123  3.46354  2.40513  3.72494  3.29354  2.67741  2.69355  4.24690  2.90347  2.73739  3.18146  2.89801  2.37887  2.77519  2.98518  4.58477  3.61503
          0.05009  3.41469  4.13703  0.61958  0.77255  0.48605  0.95465
     34   2.47566  4.09302  2.87883  2.74587  3.35364  2.80996  3.72876  2.84082  2.47021  2.53826  3.74363  3.08459  3.45491  3.16541  2.87440  2.66069  2.87564  2.63085  4.65871  3.49841     52 k - - -
          2.68618  4.42225  2.77519  2.73123  3.46354  2.40513  3.72494  3.29354  2.67741  2.69355  4.24690  2.90347  2.73739  3.18146  2.89801  2.37887  2.77519  2.98518  4.58477  3.61503
          0.05008  3.41488  4.13723  0.61958  0.77255  0.48611  0.95454
     35   2.63259  4.12453  3.24590  2.99529  2.82907  2.96758  3.64656  2.75018  2.76297  2.23342  3.50048  3.28310  3.55029  3.24819  2.93467  2.84456  2.98203  2.62701  3.50523  2.94438     53 l - - -
          2.68618  4.42225  2.77519  2.73123  3.46354  2.40513  3.72494  3.29354  2.67741  2.69355  4.24690  2.90347  2.73739  3.18146  2.89801  2.37887  2.77519  2.98518  4.58477  3.61503
          0.05008  3.41488  4.13723  0.61958  0.77255  0.48611  0.95454
     36   2.40677  3.97289  2.92368  2.81121  3.35901  2.68981  3.75587  2.87889  2.80505  2.53249  3.75033  3.11334  2.90666  3.24040  2.97826  2.60949  2.82782  2.65502  4.59568  3.53204     54 a - - -
          2.68618  4.42225  2.77519  2.73123  3.46354  2.40513  3.72494  3.29354  2.67741  2.69355  4.24690  2.90347  2.73739  3.18146  2.89801  2.37887  2.77519  2.98518  4.58477  3.61503
          0.05008  3.41488  4.13723  0.61958  0.77255  0.48574  0.95515
     37   2.41844  4.08361  3.11343  2.95636  3.21293  2.90101  3.85716  2.59128  2.87667  2.30869  3.57662  3.22154  3.57104  3.32426  3.07530  2.63828  2.84210  2.29202  4.70425  3.42363     55 v - - -
          2.68618  4.42225  2.77519  2.73123  3.46354  2.40513  3.72494  3.29354  2.67741  2.69355  4.24690  2.90347  2.73739  3.18146  2.89801  2.37887  2.77519  2.98518  4.58477  3.61503
          0.05006  3.41528  4.13763  0.61958  0.77255  0.48588  0.95491
     38   2.39072  3.93299  2.88833  2.77838  3.38873  2.36434  3.73148  2.94386  2.80517  2.65246  3.83826  3.09378  3.29741  3.23503  2.96747  2.60086  2.82869  2.68943  4.55195  3.53059     56 g - - -
          2.68618  4.42225  2.77519  2.73123  3.46354  2.40513  3.72494  3.29354  2.67741  2.69355  4.24690  2.90347  2.73739  3.18146  2.89801  2.37887  2.77519  2.98518  4.58477  3.61503
          0.05005  3.41548  4.13782  0.61958  0.77255  0.48588  0.95491
     39   2.55830  4.19359  3.00370  2.84306  3.00540  2.99354  3.69603  2.71275  2.76479  2.33536  3.58900  3.17049  3.60956  3.22331  2.97938  2.74766  2.93581  2.55772  4.50416  2.88201     57 l - - -
          2.68618  4.42225  2.77519  2.73123  3.46354  2.40513  3.72494  3.29354  2.67741  2.69355  4.24690  2.90347  2.73739  3.18146  2.89801  2.37887  2.77519  2.98518  4.58477  3.61503
          0.05005  3.41548  4.13782  0.61958  0.77255  0.48569  0.95522
     40   2.48542  4.12348  2.83592  2.50942  3.38638  2.83787  3.74333  2.80453  2.69900  2.52921  3.73484  3.06774  3.48155  3.16278  2.91494  2.66676  2.88135  2.57994  4.70934  3.54213     58 a - - -
          2.68618  4.42225  2.77519  2.73123  3.46354  2.40513  3.72494  3.29354  2.67741  2.69355  4.24690  2.90347  2.73739  3.18146  2.89801  2.37887  2.77519  2.98518  4.58477  3.61503
          0.05003  3.41587  4.13822  0.61958  0.77255  0.48576  0.95510
     41   3.26153  4.77378  4.56129  4.15670  3.36709  4.19745  4.78714  2.53871  3.88488  1.87669  0.89391  4.36260  4.64690  4.22640  4.04589  3.66208  3.57879  2.55150  5.31560  4.09335     59 m - - -
          2.68618  4.42225  2.77519  2.73123  3.46354  2.40513  3.72494  3.29354  2.67741  2.69355  4.24690  2.90347  2.73739  3.18146  2.89801  2.37887  2.77519  2.98518  4.58477  3.61503
          0.02001  4.31729  5.03963  0.61958  0.77255  0.48576  0.95510
     42   3.04773  5.13482  2.83144  2.75809  4.57246  3.46260  4.18362  4.29055  2.99186  3.89002  4.81687  0.73304  4.12639  3.42585  3.44063  3.07969  3.42737  3.86889  5.84114  4.45969     60 n - - -
          2.68618  4.42225  2.77519  2.73123  3.46354  2.40513  3.72494  3.29354  2.67741  2.69355  4.24690  2.90347  2.73739  3.18146  2.89801  2.37887  2.77519  2.98518  4.58477  3.61503
          0.02001  4.31737  5.03971  0.61958  0.77255  0.48576  0.95510
     43   3.35943  4.66360  5.05189  4.60288  3.50459  4.66934  5.21595  0.75233  4.43515  2.06043  3.38128  4.79354  4.97795  4.69716  4.59250  4.09824  3.63258  1.85897  5.59810  4.34319     61 i - - -
          2.68618  4.42225  2.77519  2.73123  3.46354  2.40513  3.72494  3.29354  2.67741  2.69355  4.24690  2.90347  2.73739  3.18146  2.89801  2.37887  2.77519  2.98518  4.58477  3.61503
          0.01994  4.32073  5.04307  0.61958  0.77255  0.48576  0.95510
     44   2.49340  4.47177  3.35831  3.16406  4.56904  3.13235  4.35443  4.06671  3.28376  3.72931  4.55763  3.16360  3.91234  3.61072  3.55563  0.78296  2.89940  3.49444  5.88977  4.62081     62 s - - -
          2.68618  4.42225  2.77519  2.73123  3.46354  2.40513  3.72494  3.29354  2.67741  2.69355  4.24690  2.90347  2.73739  3.18146  2.89801  2.37887  2.77519  2.98518  4.58477  3.61503
          0.01994  4.32073  5.04307  0.61958  0.77255  0.48576  0.95510
     45   2.57870  4.49506  3.54978  3.20284  4.16059  3.35885  4.22804  3.29073  2.91760  3.15705  4.04365  3.47961  4.00772  3.49617  3.33776  2.79103  0.95582  3.00511  5.57145  4.32456     63 t - - -
          2.68618  4.42225  2.77519  2.73123  3.46354  2.40513  3.72494  3.29354  2.67741  2.69355  4.24690  2.90347  2.73739  3.18146  2.89801  2.37887  2.77519  2.98518  4.58477  3.61503
          0.01994  4.32084  5.04318  0.61958  0.77255  0.48576  0.95510
     46   3.18645  5.58276  2.40397  0.73653  4.96486  3.33334  4.04166  4.48126  3.01808  4.01894  4.90359  2.98591  4.08649  3.22547  3.54137  3.09907  3.49197  4.07069  6.11217  4.69469     64 e - - -
          2.68618  4.42225  2.77519  2.73123  3.46354  2.40513  3.72494  3.29354  2.67741  2.69355  4.24690  2.90347  2.73739  3.18146  2.89801  2.37887  2.77519  2.98518  4.58477  3.61503
          0.01994  4.32084  5.04318  0.61958  0.77255  0.48576  0.95510
     47   2.42860  4.37820  3.70861  3.44357  4.33617  3.21379  4.44750  3.47211  3.38845  3.39903  4.32119  3.51483  3.95503  3.75272  3.64945  2.63665  0.82562  3.11593  5.75405  4.51984     65 t - - -
          2.68618  4.42225  2.77519  2.73123  3.46354  2.40513  3.72494  3.29354  2.67741  2.69355  4.24690  2.90347  2.73739  3.18146  2.89801  2.37887  2.77519  2.98518  4.58477  3.61503
          0.01994  4.32084  5.04318  0.61958  0.77255  0.48576  0.95510
     48   3.39849  5.26431  3.99683  3.37664  4.61653  3.89658  4.05307  4.15960  2.32911  3.48750  4.61545  3.69425  4.35905  3.24583  0.62060  3.46259  3.62899  3.88553  5.61952  4.46007     66 R - - -
          2.68618  4.42225  2.77519  2.73123  3.46354  2.40513  3.72494  3.29354  2.67741  2.69355  4.24690  2.90347  2.73739  3.18146  2.89801  2.37887  2.77519  2.98518  4.58477  3.61503
          0.01994  4.32084  5.04318  0.61958  0.77255  0.48576  0.95510
     49   3.13831  5.42769  2.57451  0.74521  4.81739  3.37833  4.05316  4.28882  2.95939  3.87846  4.79144  3.05545  4.09657  3.24209  3.42134  3.08869  3.45075  3.80923  6.00193  4.61458     67 e - - -
          2.68618  4.42225  2.77519  2.73123  3.46354  2.40513  3.72494  3.29354  2.67741  2.69355  4.24690  2.90347  2.73739  3.18146  2.89801  2.37887  2.77519  2.98518  4.58477  3.61503
          0.01994  4.32084  5.04318  0.61958  0.77255  0.48576  0.95510
     50   3.27209  4.61275  4.93234  4.49445  3.67945  4.53760  5.18610  0.76392  4.30703  2.16442  3.44094  4.68283  4.90006  4.62120  4.48029  3.96471  3.40427  1.82632  5.67853  4.45853     68 i - - -
          2.68618  4.42225  2.77519  2.73123  3.46354  2.40513  3.72494  3.29354  2.67741  2.69355  4.24690  2.90347  2.73739  3.18146  2.89801  2.37887  2.77519  2.98518  4.58477  3.61503
          0.01986  4.32462  5.04696  0.61958  0.77255  0.48576  0.95510
     51   3.61612  4.96332  5.03245  4.57969  3.20971  4.71862  5.07444  2.41544  4.29882  0.56072  3.00426  4.81700  4.96652  4.51382  4.40133  4.17758  3.87016  2.58361  5.32601  4.15571     69 L - - -
          2.68618  4.42225  2.77519  2.73123  3.46354  2.40513  3.72494  3.29354  2.67741  2.69355  4.24690  2.90347  2.73739  3.18146  2.89801  2.37887  2.77519  2.98518  4.58477  3.61503
          0.01986  4.32462  5.04696  0.61958  0.77255  0.48576  0.95510
     52   3.17825  4.95352  3.83764  3.16843  4.48917  3.79426  3.79329  4.02906  2.15869  3.46486  4.43628  3.49862  4.23248  3.05201  0.80397  3.20550  3.40653  3.72212  5.52239  4.29848     70 r - - -
          2.68618  4.42225  2.77519  2.73123  3.46354  2.40513  3.72494  3.29354  2.67741  2.69355  4.24690  2.90347  2.73739  3.18146  2.89801  2.37887  2.77519  2.98518  4.58477  3.61503
          0.01986  4.32489  5.04723  0.61958  0.77255  0.48576  0.95510
     53   3.04275  5.16539  2.78077  2.69928  4.60135  3.45913  4.13311  4.27700  2.87627  3.86741  4.78125  0.77813  4.11113  3.36001  3.36353  3.06214  3.40780  3.86017  5.85533  4.46949     71 n - - -
          2.68618  4.42225  2.77519  2.73123  3.46354  2.40513  3.72494  3.29354  2.67741  2.69355  4.24690  2.90347  2.73739  3.18146  2.89801  2.37887  2.77519  2.98518  4.58477  3.61503
          0.01986  4.32489  5.04723  0.61958  0.77255  0.48576  0.95510
     54   3.96552  5.26776  4.54014  4.37403  2.46343  4.38376  3.92858  3.92232  4.22218  3.25320  4.55137  4.32616  4.85575  4.41165  4.30264  4.04717  4.25923  3.81640  4.11721  0.45399     72 Y - - -
          2.68618  4.42225  2.77519  2.73123  3.46354  2.40513  3.72494  3.29354  2.67741  2.69355  4.24690  2.90347  2.73739  3.18146  2.89801  2.37887  2.77519  2.98518  4.58477  3.61503
          0.01986  4.32489  5.04723  0.61958  0.77255  0.48576  0.95510
     55   3.35061  5.44495  3.85486  3.07160  4.99151  3.91977  3.76259  4.29516  1.05704  3.66687  4.54581  3.43411  4.25930  2.88968  1.40904  3.32867  3.48207  3.97707  5.64680  4.53433     73 k - - -
          2.68618  4.42225  2.77519  2.73123  3.46354  2.40513  3.72494  3.29354  2.67741  2.69355  4.24690  2.90347  2.73739  3.18146  2.89801  2.37887  2.77519  2.98518  4.58477  3.61503
          0.01986  4.32489  5.04723  0.61958  0.77255  0.48576  0.95510
     56   0.79807  4.31294  3.76410  3.52215  4.38574  3.13349  4.49715  3.56471  3.51534  3.43283  4.31722  3.59787  3.91700  3.80501  3.78813  2.62018  2.45373  3.02039  5.79146  4.59819     74 a - - -
          2.68618  4.42225  2.77519  2.73123  3.46354  2.40513  3.72494  3.29354  2.67741  2.69355  4.24690  2.90347  2.73739  3.18146  2.89801  2.37887  2.77519  2.98518  4.58477  3.61503
          0.01986  4.32489  5.04723  0.61958  0.77255  0.48576  0.95510
     57   2.96001  4.48772  4.57930  4.20531  3.85714  3.89807  4.95230  2.08319  4.05308  2.53185  3.68047  4.32216  4.58334  4.39471  4.24754  3.48299  3.34429  0.72382  5.66911  4.40835     75 v - - -
          2.68618  4.42225  2.77519  2.73123  3.46354  2.40513  3.72494  3.29354  2.67741  2.69355  4.24690  2.90347  2.73739  3.18146  2.89801  2.37887  2.77519  2.98518  4.58477  3.61503
          0.01986  4.32489  5.04723  0.61958  0.77255  0.48576  0.95510
     58   3.40644  4.73015  4.93804  4.58993  3.72514  4.52783  5.25835  0.64524  4.42945  2.24131  3.61364  4.77733  4.93687  4.74521  4.57850  4.08888  3.70571  1.96624  5.69321  4.45733     76 I - - -
          2.68618  4.42225  2.77519  2.73123  3.46354  2.40513  3.72494  3.29354  2.67741  2.69355  4.24690  2.90347  2.73739  3.18146  2.89801  2.37887  2.77519  2.98518  4.58477  3.61503
          0.01986  4.32489  5.04723  0.61958  0.77255  0.48576  0.95510
     59   2.93751  5.00849  2.85494  2.79002  4.49679  3.39872  4.20817  4.26403  3.13778  3.88522  4.80634  0.75079  4.08930  3.46534  3.51731  2.92658  3.34926  3.80869  5.82220  4.40421     77 n - - -
          2.68618  4.42225  2.77519  2.73123  3.46354  2.40513  3.72494  3.29354  2.67741  2.69355  4.24690  2.90347  2.73739  3.18146  2.89801  2.37887  2.77519  2.98518  4.58477  3.61503
          0.01986  4.32489  5.04723  0.61958  0.77255  0.48576  0.95510
     60   0.70862  4.34707  3.78723  3.49354  4.41042  3.18142  4.55272  3.54512  3.55597  3.44232  4.37775  3.62448  3.94844  3.87065  3.80665  2.63135  2.92206  3.03547  5.84466  4.63215     78 a - - -
          2.68618  4.42225  2.77519  2.73123  3.46354  2.40513  3.72494  3.29354  2.67741  2.69355  4.24690  2.90347  2.73739  3.18146  2.89801  2.37887  2.77519  2.98518  4.58477  3.61503
          0.01986  4.32489  5.04723  0.61958  0.77255  0.48576  0.95510
     61   3.24864  5.21758  3.86209  3.13154  4.35056  3.87927  3.81744  3.96414  2.09898  3.35768  4.35117  3.48131  4.25344  2.92834  0.84239  3.28615  3.42519  3.69892  4.95593  4.17521     79 r - - -
          2.68618  4.42225  2.77519  2.73123  3.46354  2.40513  3.72494  3.29354  2.67741  2.69355  4.24690  2.90347  2.73739  3.18146  2.89801  2.37887  2.77519  2.98518  4.58477  3.61503
          0.01986  4.32489  5.04723  0.61958  0.77255  0.48576  0.95510
     62   3.26502  4.64081  4.04176  3.40711  4.60781  3.81975  4.10840  4.08662  2.43606  3.60581  4.57871  3.71117  4.31659  3.30741  0.62408  3.35934  3.53974  3.78423  5.63854  4.49607     80 R - - -
          2.68618  4.42225  2.77519  2.73123  3.46354  2.40513  3.72494  3.29354  2.67741  2.69355  4.24690  2.90347  2.73739  3.18146  2.89801  2.37887  2.77519  2.98518  4.58477  3.61503
          0.01986  4.32489  5.04723  0.61958  0.77255  0.48576  0.95510
     63   3.07949  4.33827  3.83815  3.17979  4.41886  3.73488  3.83691  3.91240  2.28646  3.44418  4.36518  3.51330  4.19925  3.11962  0.81547  3.16341  3.33852  3.60137  5.51425  4.29853     81 r - - -
          2.68618  4.42225  2.77519  2.73123  3.46354  2.40513  3.72494  3.29354  2.67741  2.69355  4.24690  2.90347  2.73739  3.18146  2.89801  2.37887  2.77519  2.98518  4.58477  3.61503
          0.01986  4.32489  5.04723  0.61958  0.77255  0.48576  0.95510
     64   3.14524  5.65982  2.26265  0.81919  4.95999  3.41345  3.96123  4.47458  2.91448  3.98859  4.85919  2.89183  4.03993  3.10134  3.48983  3.03592  3.43804  4.06036  6.13294  4.64945     82 e - - -
          2.68618  4.42225  2.77519  2.73123  3.46354  2.40513  3.72494  3.29354  2.67741  2.69355  4.24690  2.90347  2.73739  3.18146  2.89801  2.37887  2.77519  2.98518  4.58477  3.61503
          0.01986  4.32489  5.04723  0.61958  0.77255  0.48576  0.95510
     65   3.31713  4.79018  4.64643  4.19474  3.29811  4.32539  4.79229  2.44001  3.90163  1.77370  0.94058  4.42005  4.70985  4.23129  4.06153  3.75229  3.60672  2.53859  5.27799  4.05514     83 m - - -
          2.68618  4.42225  2.77519  2.73123  3.46354  2.40513  3.72494  3.29354  2.67741  2.69355  4.24690  2.90347  2.73739  3.18146  2.89801  2.37887  2.77519  2.98518  4.58477  3.61503
          0.01986  4.32489  5.04723  0.61958  0.77255  0.48576  0.95510
     66   3.32618  5.03209  4.08981  4.05671  5.14422  0.28099  5.12392  4.87882  4.29771  4.46480  5.46104  4.25655  4.43440  4.58683  4.46076  3.51453  3.84130  4.31912  6.09521  5.26955     84 G - - -
          2.68618  4.42225  2.77519  2.73123  3.46354  2.40513  3.72494  3.29354  2.67741  2.69355  4.24690  2.90347  2.73739  3.18146  2.89801  2.37887  2.77519  2.98518  4.58477  3.61503
          0.01986  4.32489  5.04723  0.61958  0.77255  0.48576  0.95510
     67   3.12941  5.20695  3.10560  2.84025  4.39253  3.63597  3.98982  4.01862  2.53609  3.43789  4.49204  3.30336  4.17177  0.86392  2.83533  3.15095  3.40906  3.72180  5.62054  4.28556     85 q - - -
          2.68618  4.42225  2.77519  2.73123  3.46354  2.40513  3.72494  3.29354  2.67741  2.69355  4.24690  2.90347  2.73739  3.18146  2.89801  2.37887  2.77519  2.98518  4.58477  3.61503
          0.01986  4.32489  5.04723  0.61958  0.77255  0.48576  0.95510
     68   3.25307  5.28727  3.49124  3.03597  4.77988  3.76944  3.93741  4.15439  0.71118  3.65906  4.59191  3.43498  4.24155  3.09801  2.46497  3.27378  3.38506  3.83762  5.70463  4.52712     86 k - - -
          2.68618  4.42225  2.77519  2.73123  3.46354  2.40513  3.72494  3.29354  2.67741  2.69355  4.24690  2.90347  2.73739  3.18146  2.89801  2.37887  2.77519  2.98518  4.58477  3.61503
          0.01986  4.32489  5.04723  0.61958  0.77255  0.48576  0.95510
     69   2.67859  4.59309  3.50472  3.35430  4.42737  3.31222  4.47837  3.89633  3.40038  3.51424  4.57082  3.58444  0.74167  3.78920  3.66681  2.81497  3.09009  3.46287  5.81155  4.53571     87 p - - -
          2.68618  4.42225  2.77519  2.73123  3.46354  2.40513  3.72494  3.29354  2.67741  2.69355  4.24690  2.90347  2.73739  3.18146  2.89801  2.37887  2.77519  2.98518  4.58477  3.61503
          0.01986  4.32489  5.04723  0.61958  0.77255  0.48576  0.95510
     70   3.46804  4.85829  4.83110  4.37452  3.04645  4.53763  4.85763  2.46441  4.18262  0.61588  3.11254  4.60358  4.50886  4.37408  4.31078  3.96168  3.72471  2.59967  5.18557  3.94114     88 L - - -
          2.68618  4.42225  2.77519  2.73123  3.46354  2.40513  3.72494  3.29354  2.67741  2.69355  4.24690  2.90347  2.73739  3.18146  2.89801  2.37887  2.77519  2.98518  4.58477  3.61503
          0.01986  4.32489  5.04723  0.61958  0.77255  0.48576  0.95510
     71   2.45357  4.38085  3.73690  3.51384  4.41288  3.19760  4.52266  3.62329  3.48490  3.48100  4.41106  3.61074  3.96008  3.83735  3.73222  2.58598  0.77067  3.18916  5.82890  4.60314     89 t - - -
          2.68618  4.42225  2.77519  2.73123  3.46354  2.40513  3.72494  3.29354  2.67741  2.69355  4.24690  2.90347  2.73739  3.18146  2.89801  2.37887  2.77519  2.98518  4.58477  3.61503
          0.01986  4.32489  5.04723  0.61958  0.77255  0.48576  0.95510
     72   2.52038  4.39468  3.77243  3.47457  4.22549  3.26613  4.44016  3.25584  3.37960  3.26191  4.23216  3.61149  3.99031  3.75562  3.63777  2.64406  0.83773  3.01611  5.68287  4.43244     90 t - - -
          2.68618  4.42225  2.77519  2.73123  3.46354  2.40513  3.72494  3.29354  2.67741  2.69355  4.24690  2.90347  2.73739  3.18146  2.89801  2.37887  2.77519  2.98518  4.58477  3.61503
          0.01986  4.32489  5.04723  0.61958  0.77255  0.48576  0.95510
     73   0.66904  4.32887  3.94540  3.72203  4.42435  3.17702  4.65980  3.50527  3.69935  3.41809  4.39841  3.70614  3.96175  3.99930  3.92029  2.66205  2.90322  3.00088  5.89326  4.69282     91 A - - -
          2.68618  4.42225  2.77519  2.73123  3.46354  2.40513  3.72494  3.29354  2.67741  2.69355  4.24690  2.90347  2.73739  3.18146  2.89801  2.37887  2.77519  2.98518  4.58477  3.61503
          0.01986  4.32489  5.04723  0.61958  0.77255  0.48576  0.95510
     74   3.34719  5.29108  3.30630  3.09483  4.52044  3.73825  4.24729  4.25114  2.88870  3.70329  4.74361  3.54912  4.31391  0.60307  3.15240  3.38751  3.65580  3.95874  5.71740  4.45682     92 Q - - -
          2.68618  4.42225  2.77519  2.73123  3.46354  2.40513  3.72494  3.29354  2.67741  2.69355  4.24690  2.90347  2.73739  3.18146  2.89801  2.37887  2.77519  2.98518  4.58477  3.61503
          0.01986  4.32489  5.04723  0.61958  0.77255  0.48576  0.95510
     75   3.21196  4.57343  4.84334  4.41814  3.69815  4.44147  5.09495  0.77217  4.24568  2.27340  3.57732  4.43318  4.83763  4.56727  4.42559  3.86862  3.50596  1.77128  5.62795  4.36095     93 i - - -
          2.68618  4.42225  2.77519  2.73123  3.46354  2.40513  3.72494  3.29354  2.67741  2.69355  4.24690  2.90347  2.73739  3.18146  2.89801  2.37887  2.77519  2.98518  4.58477  3.61503
          0.01986  4.32489  5.04723  0.61958  0.77255  0.48576  0.95510
     76   3.05109  4.54187  4.77825  4.40053  3.85249  4.24367  5.15063  1.95413  4.25726  2.42683  3.70881  4.52264  4.74569  4.58672  4.44722  3.69697  3.45033  0.69469  5.77238  4.51097     94 v - - -
          2.68618  4.42225  2.77519  2.73123  3.46354  2.40513  3.72494  3.29354  2.67741  2.69355  4.24690  2.90347  2.73739  3.18146  2.89801  2.37887  2.77519  2.98518  4.58477  3.61503
          0.01986  4.32489  5.04723  0.61958  0.77255  0.48576  0.95510
     77   3.55230  5.67573  0.43989  2.73975  5.13148  3.62409  4.42531  4.83949  3.60803  4.37203  5.38311  3.31092  4.30906  3.68063  4.16869  3.47856  3.90763  4.43664  6.20074  4.95910     95 D - - -
          2.68618  4.42225  2.77519  2.73123  3.46354  2.40513  3.72494  3.29354  2.67741  2.69355  4.24690  2.90347  2.73739  3.18146  2.89801  2.37887  2.77519  2.98518  4.58477  3.61503
          0.01986  4.32489  5.04723  0.61958  0.77255  0.48576  0.95510
     78   3.20655  5.58041  2.45915  0.72599  4.92790  3.47600  4.04469  4.42995  2.93999  3.98185  4.88525  3.00903  4.10319  3.23038  3.47198  3.12215  3.50750  4.04086  6.08175  4.67304     96 e - - -
          2.68618  4.42225  2.77519  2.73123  3.46354  2.40513  3.72494  3.29354  2.67741  2.69355  4.24690  2.90347  2.73739  3.18146  2.89801  2.37887  2.77519  2.98518  4.58477  3.61503
          0.01986  4.32489  5.04723  0.61958  0.77255  0.48576  0.95510
     79   3.34151  4.64896  5.06339  4.62811  3.65913  4.65643  5.29583  0.74636  4.45936  2.10635  3.49123  4.81141  4.98713  4.74357  4.62267  4.09484  3.62357  1.77621  5.70524  4.47168     97 i - - -
          2.68618  4.42225  2.77519  2.73123  3.46354  2.40513  3.72494  3.29354  2.67741  2.69355  4.24690  2.90347  2.73739  3.18146  2.89801  2.37887  2.77519  2.98518  4.58477  3.61503
          0.01986  4.32489  5.04723  0.61958  0.77255  0.48576  0.95510
     80   3.21756  0.35421  4.79832  4.65693  4.58057  3.72294  5.20919  3.83105  4.50022  3.71008  4.85329  4.53208  4.46020  4.82733  4.53501  3.48679  3.72288  3.53663  5.86644  4.85770     98 C - - -
          2.68618  4.42225  2.77519  2.73123  3.46354  2.40513  3.72494  3.29354  2.67741  2.69355  4.24690  2.90347  2.73739  3.18146  2.89801  2.37887  2.77519  2.98518  4.58477  3.61503
          0.01986  4.32489  5.04723  0.61958  0.77255  0.48576  0.95510
     81   3.20933  5.64500  0.69905  2.33945  4.97720  3.40289  4.08766  4.56124  3.21069  4.13280  5.06105  2.90472  4.08556  3.29102  3.82658  3.10831  3.55025  4.03853  6.22674  4.71393     99 d - - -
          2.68618  4.42225  2.77519  2.73123  3.46354  2.40513  3.72494  3.29354  2.67741  2.69355  4.24690  2.90347  2.73739  3.18146  2.89801  2.37887  2.77519  2.98518  4.58477  3.61503
          0.01986  4.32489  5.04723  0.61958  0.77255  0.48576  0.95510
     82   3.60464  4.99963  4.66182  4.43915  0.61324  4.30960  3.99009  3.27290  4.33048  2.63813  3.98133  4.32512  4.77963  4.41161  4.39009  3.66556  3.92698  3.23430  4.17190  2.47937    100 F - - -
          2.68618  4.42225  2.77519  2.73123  3.46354  2.40513  3.72494  3.29354  2.67741  2.69355  4.24690  2.90347  2.73739  3.18146  2.89801  2.37887  2.77519  2.98518  4.58477  3.61503
          0.01986  4.32489  5.04723  0.61958  0.77255  0.48576  0.95510
     83   3.17626  4.56764  4.85364  4.42719  3.76404  4.36527  5.13472  1.96190  4.25668  2.31791  3.42247  4.58057  4.80514  4.57991  4.44315  3.80299  3.48965  0.70893  5.70151  4.44930    101 v - - -
          2.68618  4.42225  2.77519  2.73123  3.46354  2.40513  3.72494  3.29354  2.67741  2.69355  4.24690  2.90347  2.73739  3.18146  2.89801  2.37887  2.77519  2.98518  4.58477  3.61503
          0.01986  4.32489  5.04723  0.61958  0.77255  0.48576  0.95510
     84   1.15904  4.33078  4.04124  3.58633  3.91512  3.47089  4.43748  2.69041  3.50409  2.81544  3.74903  3.74471  4.10055  3.79866  3.77525  2.87389  2.78999  1.82176  5.46164  4.25768    102 a - - -
          2.68618  4.42225  2.77519  2.73123  3.46354  2.40513  3.72494  3.29354  2.67741  2.69355  4.24690  2.90347  2.73739  3.18146  2.89801  2.37887  2.77519  2.98518  4.58477  3.61503
          0.01986  4.32489  5.04723  0.61958  0.77255  0.48576  0.95510
     85   2.90626  5.04927  2.76261  2.63734  4.47452  3.40334  4.03023  3.98807  2.77838  3.70515  4.59665  0.92671  4.03738  3.24362  3.23107  2.90093  3.26343  3.68163  5.76782  4.35272    103 n - - -
          2.68618  4.42225  2.77519  2.73123  3.46354  2.40513  3.72494  3.29354  2.67741  2.69355  4.24690  2.90347  2.73739  3.18146  2.89801  2.37887  2.77519  2.98518  4.58477  3.61503
          0.01986  4.32489  5.04723  0.61958  0.77255  0.48576  0.95510
     86   2.85333  5.09797  3.05572  2.81690  4.45731  3.55100  4.02395  3.98244  2.65219  3.50728  4.48225  3.27550  4.12275  0.89183  2.94638  3.05884  3.33425  3.65911  5.69374  4.37207    104 q - - -
          2.68618  4.42225  2.77519  2.73123  3.46354  2.40513  3.72494  3.29354  2.67741  2.69355  4.24690  2.90347  2.73739  3.18146  2.89801  2.37887  2.77519  2.98518  4.58477  3.61503
          0.03417  4.32489  3.89427  0.61958  0.77255  0.48576  0.95510
     87   3.12779  5.26033  3.01511  2.74773  4.27376  3.62674  3.59048  4.10818  2.50289  3.57435  4.50317  3.22788  4.14228  0.93040  2.78790  3.12278  3.38470  3.78316  5.51803  4.12237    105 q - - -
          2.68618  4.42225  2.77519  2.73123  3.46354  2.40513  3.72494  3.29354  2.67741  2.69355  4.24690  2.90347  2.73739  3.18146  2.89801  2.37887  2.77519  2.98518  4.58477  3.61503
          0.02014  4.31086  5.03321  0.61958  0.77255  0.50557  0.92423
     88   0.68731  4.30594  3.83649  3.61941  4.53687  2.76251  4.60656  3.83259  3.65891  3.63598  4.50259  3.62916  3.90351  3.93150  3.90036  2.59849  2.91751  3.21662  5.91820  4.73899    106 A - - -
          2.68618  4.42225  2.77519  2.73123  3.46354  2.40513  3.72494  3.29354  2.67741  2.69355  4.24690  2.90347  2.73739  3.18146  2.89801  2.37887  2.77519  2.98518  4.58477  3.61503
          0.02014  4.31086  5.03321  0.61958  0.77255  0.50557  0.92423
     89   3.04459  3.74648  4.86254  4.38485  3.77505  4.23087  5.02415  1.94576  4.24030  2.33398  3.63547  4.48666  4.69039  4.51501  4.41544  3.64222  3.35994  0.76906  5.61548  4.38371    107 v - - -
          2.68618  4.42225  2.77519  2.73123  3.46354  2.40513  3.72494  3.29354  2.67741  2.69355  4.24690  2.90347  2.73739  3.18146  2.89801  2.37887  2.77519  2.98518  4.58477  3.61503
          0.02361  4.31086  4.61370  0.61958  0.77255  0.50557  0.92423
     90   3.38732  4.77970  4.51119  4.10725  0.83404  4.27850  3.46998  2.84917  3.93808  2.56885  3.77201  4.09868  4.63824  4.08146  4.05926  3.56942  3.63184  3.03301  4.04637  2.37114    108 f - - -
          2.68624  4.42231  2.77526  2.73130  3.46360  2.40514  3.72462  3.29360  2.67740  2.69354  4.24696  2.90353  2.73731  3.18130  2.89790  2.37883  2.77526  2.98515  4.58483  3.61509
          0.04366  3.31926  5.02971  1.54246  0.24061  0.51027  0.91713
     91   2.98495  4.50568  4.18056  3.65238  3.26941  4.01696  4.23742  2.44869  3.40582  0.93164  3.21514  3.93620  4.03847  3.64522  3.56194  3.34568  3.22807  2.55645  5.01291  3.80215    123 l - - -
          2.68618  4.42225  2.77519  2.73123  3.46354  2.40513  3.72494  3.29354  2.67741  2.69355  4.24690  2.90347  2.73739  3.18146  2.89801  2.37887  2.77519  2.98518  4.58477  3.61503
          0.02021  4.30737  5.02971  0.61958  0.77255  0.51027  0.91713
     92   2.47309  4.29613  3.40308  3.12289  4.42847  0.97288  4.25581  3.83840  3.13861  3.51283  4.35935  3.38935  3.90753  3.12010  3.46165  2.63704  2.78997  3.30678  5.75334  4.50759    124 g - - -
          2.68618  4.42225  2.77519  2.73123  3.46354  2.40513  3.72494  3.29354  2.67741  2.69355  4.24690  2.90347  2.73739  3.18146  2.89801  2.37887  2.77519  2.98518  4.58477  3.61503
          0.02021  4.30737  5.02971  0.61958  0.77255  0.51027  0.91713
     93   2.54987  4.21999  3.85315  3.71392  4.68731  0.60135  4.72462  4.19710  3.78115  3.91930  4.79078  3.74033  4.00012  4.07887  3.99630  2.68698  3.08366  3.58549  5.98538  4.83139    125 G - - -
          2.68618  4.42225  2.77519  2.73123  3.46354  2.40513  3.72494  3.29354  2.67741  2.69355  4.24690  2.90347  2.73739  3.18146  2.89801  2.37887  2.77519  2.98518  4.58477  3.61503
          0.02021  4.30737  5.02971  0.61958  0.77255  0.51027  0.91713
     94   3.02416  5.18509  3.03252  2.67609  4.09453  3.62105  1.37544  3.93265  2.37829  3.40038  4.32267  3.15988  4.08054  2.22353  2.69054  3.02097  3.25274  3.61449  5.37009  3.94770    126 h - - -
          2.68618  4.42225  2.77519  2.73123  3.46354  2.40513  3.72494  3.29354  2.67741  2.69355  4.24690  2.90347  2.73739  3.18146  2.89801  2.37887  2.77519  2.98518  4.58477  3.61503
          0.02022  4.30715  5.02949  0.61958  0.77255  0.47828  0.96719
     95   2.80387  4.55229  3.82106  3.42771  2.79371  3.84699  3.86506  3.25251  3.24896  2.83967  3.88903  3.68229  4.31369  3.35880  3.49466  3.22008  3.31970  3.05565  4.40856  0.97936    127 y - - -
          2.68618  4.42225  2.77519  2.73123  3.46354  2.40513  3.72494  3.29354  2.67741  2.69355  4.24690  2.90347  2.73739  3.18146  2.89801  2.37887  2.77519  2.98518  4.58477  3.61503
          0.01993  4.32123  5.04357  0.61958  0.77255  0.49056  0.94748
     96   2.99779  4.41808  4.43149  3.90181  3.45878  4.16363  4.51686  0.99960  3.46635  2.24461  3.41398  4.13906  4.51486  4.02042  3.89821  3.49842  3.24501  1.93926  5.17063  3.64750    128 i - - -
          2.68618  4.42225  2.77519  2.73123  3.46354  2.40513  3.72494  3.29354  2.67741  2.69355  4.24690  2.90347  2.73739  3.18146  2.89801  2.37887  2.77519  2.98518  4.58477  3.61503
          0.01993  4.32123  5.04357  0.61958  0.77255  0.48278  0.95990
     97   2.80709  4.42295  3.78580  3.01789  3.26563  3.79980  4.04075  2.70397  3.04505  1.17940  3.36213  3.59800  4.16968  3.26841  3.17491  3.08950  3.03708  2.60339  4.95657  3.73070    129 l - - -
          2.68602  4.42178  2.77521  2.73127  3.46358  2.40513  3.72489  3.29350  2.67743  2.69359  4.24694  2.90351  2.73741  3.18147  2.89800  2.37891  2.77522  2.98516  4.58474  3.61507
          0.06745  2.83376  5.04677  1.03944  0.43642  0.48576  0.95510
     98   3.03881  5.29578  2.81142  2.47559  4.60381  3.54758  3.74424  4.10217  2.43621  3.61068  4.47162  3.07670  4.05891  1.07513  2.77128  2.92219  3.28607  3.74666  5.71363  4.37552    153 q - - -
          2.68618  4.42225  2.77519  2.73123  3.46354  2.40513  3.72494  3.29354  2.67741  2.69355  4.24690  2.90347  2.73739  3.18146  2.89801  2.37887  2.77519  2.98518  4.58477  3.61503
          0.01987  4.32442  5.04677  0.61958  0.77255  0.48576  0.95510
     99   2.57629  4.60619  3.05484  3.06493  4.72923  0.78099  4.40408  4.20626  3.42126  3.85775  4.69938  3.38672  3.34576  3.66108  3.78883  2.75611  3.09972  3.63318  6.00747  4.76837    154 g - - -
          2.68618  4.42225  2.77519  2.73123  3.46354  2.40513  3.72494  3.29354  2.67741  2.69355  4.24690  2.90347  2.73739  3.18146  2.89801  2.37887  2.77519  2.98518  4.58477  3.61503
          0.01987  4.32434  5.04669  0.61958  0.77255  0.48576  0.95510
    100   2.52627  4.70676  2.91814  2.57107  4.21253  3.35028  3.79398  3.63701  2.60533  3.24159  4.05790  2.88389  3.82221  2.95667  2.88224  1.37774  2.92448  3.27559  5.47463  4.02224    155 s - - -
          2.68618  4.42225  2.77519  2.73123  3.46354  2.40513  3.72494  3.29354  2.67741  2.69355  4.24690  2.90347  2.73739  3.18146  2.89801  2.37887  2.77519  2.98518  4.58477  3.61503
          0.02029  4.30337  5.02572  0.61958  0.77255  0.48576  0.95510
    101   3.12041  5.08115  3.77099  3.12330  4.39628  3.76207  3.86259  3.58340  2.16971  3.36483  4.32868  3.46365  4.20068  3.03942  0.87422  3.14171  3.35339  3.55718  5.49048  4.25999    156 r - - -
          2.68618  4.42225  2.77519  2.73123  3.46354  2.40513  3.72494  3.29354  2.67741  2.69355  4.24690  2.90347  2.73739  3.18146  2.89801  2.37887  2.77519  2.98518  4.58477  3.61503
          0.02059  4.28903  5.01138  0.61958  0.77255  0.48576  0.95510
    102   2.70547  4.93177  3.04254  2.52978  3.99777  3.51394  2.74278  3.60677  2.35630  3.18416  4.01158  1.69548  3.91588  2.86022  2.85051  2.75714  2.96257  3.28345  4.50699  3.79833    157 n - - -
          2.68618  4.42225  2.77519  2.73123  3.46354  2.40513  3.72494  3.29354  2.67741  2.69355  4.24690  2.90347  2.73739  3.18146  2.89801  2.37887  2.77519  2.98518  4.58477  3.61503
          0.02059  4.28903  5.01138  0.61958  0.77255  0.48576  0.95510
    103   2.40648  4.33207  2.89325  2.59664  3.85440  2.91368  3.69243  3.30702  2.41692  2.95689  3.88166  2.97773  2.97210  2.93830  2.38149  2.52922  2.76661  2.96607  5.13171  3.88559    158 r - - -
          2.68618  4.42225  2.77519  2.73123  3.46354  2.40513  3.72494  3.29354  2.67741  2.69355  4.24690  2.90347  2.73739  3.18146  2.89801  2.37887  2.77519  2.98518  4.58477  3.61503
          0.10459  3.51629  2.66502  0.62537  0.76585  0.48576  0.95510
    104   2.61009  4.28897  3.43156  3.14310  3.07509  3.33281  3.95888  2.34073  2.92438  1.83233  3.33987  3.42422  3.90646  3.39792  3.14922  2.86513  2.97367  2.20111  4.77365  3.36297    171 l - - -
          2.68618  4.42225  2.77519  2.73123  3.46354  2.40513  3.72494  3.29354  2.67741  2.69355  4.24690  2.90347  2.73739  3.18146  2.89801  2.37887  2.77519  2.98518  4.58477  3.61503
          0.04756  3.46537  4.18772  0.61958  0.77255  0.48786  0.95176
    105   1.94981  4.09255  2.98100  2.78710  3.77250  2.86735  3.90023  2.99353  2.80566  2.78859  3.83023  3.06255  3.06482  3.20210  3.08369  2.39333  2.66118  2.67612  5.19562  3.94606    172 a - - -
          2.68618  4.42225  2.77519  2.73123  3.46354  2.40513  3.72494  3.29354  2.67741  2.69355  4.24690  2.90347  2.73739  3.18146  2.89801  2.37887  2.77519  2.98518  4.58477  3.61503
          0.04596  3.49860  4.22095  0.61958  0.77255  0.50067  0.93173
    106   2.36031  4.12956  2.88944  2.71428  3.56671  2.84694  3.76577  3.06319  2.65736  2.71884  3.81958  3.04114  2.77303  3.12429  2.77073  2.52574  2.77442  2.78461  4.88369  3.69150    173 a - - -
          2.68618  4.42225  2.77519  2.73123  3.46354  2.40513  3.72494  3.29354  2.67741  2.69355  4.24690  2.90347  2.73739  3.18146  2.89801  2.37887  2.77519  2.98518  4.58477  3.61503
          0.04850  3.44627  4.16861  0.61958  0.77255  0.50067  0.93173
    107   2.51334  4.24704  3.29277  3.02834  3.10569  3.22845  3.89495  2.43922  2.87702  2.16206  3.42954  3.31318  3.82960  3.32740  3.12079  2.74200  2.89079  2.14522  4.76702  3.22582    174 v - - -
          2.68618  4.42225  2.77519  2.73123  3.46354  2.40513  3.72494  3.29354  2.67741  2.69355  4.24690  2.90347  2.73739  3.18146  2.89801  2.37887  2.77519  2.98518  4.58477  3.61503
          0.04850  3.44627  4.16861  0.61958  0.77255  0.50067  0.93173
    108   2.24290  4.09800  2.89026  2.73814  3.56378  2.83779  3.81766  3.02880  2.74174  2.80368  3.86638  3.02368  3.36749  3.17141  2.99847  2.18817  2.68920  2.71216  4.99328  3.66381    175 s - - -
          2.68618  4.42225  2.77519  2.73123  3.46354  2.40513  3.72494  3.29354  2.67741  2.69355  4.24690  2.90347  2.73739  3.18146  2.89801  2.37887  2.77519  2.98518  4.58477  3.61503
          0.04850  3.44627  4.16861  0.61958  0.77255  0.50067  0.93173
    109   2.27833  4.10468  2.88511  2.72657  3.58060  2.83426  3.80753  3.03152  2.73073  2.76041  3.84137  3.02869  2.88770  3.15997  2.98552  2.37886  2.71487  2.73019  4.96748  3.69979    176 a - - -
          2.68618  4.42225  2.77519  2.73123  3.46354  2.40513  3.72494  3.29354  2.67741  2.69355  4.24690  2.90347  2.73739  3.18146  2.89801  2.37887  2.77519  2.98518  4.58477  3.61503
          0.04850  3.44627  4.16861  0.61958  0.77255  0.50067  0.93173
    110   2.51922  4.21649  2.97424  2.74948  3.45147  2.93779  3.69612  3.03048  2.48769  2.63877  3.78080  3.09300  3.55314  3.06427  2.19060  2.67914  2.88932  2.80316  4.75821  3.55586    177 r - - -
          2.68618  4.42225  2.77519  2.73123  3.46354  2.40513  3.72494  3.29354  2.67741  2.69355  4.24690  2.90347  2.73739  3.18146  2.89801  2.37887  2.77519  2.98518  4.58477  3.61503
          0.04850  3.44627  4.16861  0.61958  0.77255  0.50067  0.93173
    111   2.55691  4.27704  2.67595  2.16945  3.58217  2.91592  3.70628  2.97110  2.58885  2.70082  3.84122  2.96962  3.54188  3.05259  2.84689  2.69381  2.92117  2.74421  4.86205  3.69248    178 e - - -
          2.68618  4.42225  2.77519  2.73123  3.46354  2.40513  3.72494  3.29354  2.67741  2.69355  4.24690  2.90347  2.73739  3.18146  2.89801  2.37887  2.77519  2.98518  4.58477  3.61503
          0.04890  3.43817  4.16051  0.61958  0.77255  0.50067  0.93173
    112   2.38030  4.17709  2.77144  2.64245  3.42996  2.85850  3.72093  3.07906  2.66252  2.83398  3.91470  2.51750  3.52787  3.11157  2.91409  2.53223  2.79900  2.78461  4.80664  3.47930    179 a - - -
          2.68618  4.42225  2.77519  2.73123  3.46354  2.40513  3.72494  3.29354  2.67741  2.69355  4.24690  2.90347  2.73739  3.18146  2.89801  2.37887  2.77519  2.98518  4.58477  3.61503
          0.04890  3.43817  4.16051  0.61958  0.77255  0.50067  0.93173
    113   2.36723  4.03648  2.91316  2.77688  3.50793  2.75032  3.78939  3.00411  2.78289  2.66529  3.81861  3.08516  2.54116  3.21079  2.99254  2.55236  2.79617  2.74121  4.75966  3.66419    180 a - - -
          2.68618  4.42225  2.77519  2.73123  3.46354  2.40513  3.72494  3.29354  2.67741  2.69355  4.24690  2.90347  2.73739  3.18146  2.89801  2.37887  2.77519  2.98518  4.58477  3.61503
          0.04890  3.43817  4.16051  0.61958  0.77255  0.50067  0.93173
    114   2.70749  4.22823  3.39410  3.07210  2.63878  3.16382  3.59998  2.78375  2.80640  2.23552  3.47361  3.34536  3.70299  3.27067  2.99486  2.91419  3.02673  2.66900  2.97361  2.71005    181 l - - -
          2.68618  4.42225  2.77519  2.73123  3.46354  2.40513  3.72494  3.29354  2.67741  2.69355  4.24690  2.90347  2.73739  3.18146  2.89801  2.37887  2.77519  2.98518  4.58477  3.61503
          0.04890  3.43817  4.16051  0.61958  0.77255  0.50067  0.93173
    115   2.52376  4.29651  2.79681  2.63683  3.38099  2.97830  3.69984  3.00386  2.55800  2.56619  3.74348  3.01809  3.60637  2.58419  2.80387  2.66381  2.89722  2.80014  4.79925  3.49047    182 a - - -
          2.68618  4.42225  2.77519  2.73123  3.46354  2.40513  3.72494  3.29354  2.67741  2.69355  4.24690  2.90347  2.73739  3.18146  2.89801  2.37887  2.77519  2.98518  4.58477  3.61503
          0.04890  3.43817  4.16051  0.61958  0.77255  0.50067  0.93173
    116   2.06256  4.08082  3.02704  2.88085  3.46292  2.87763  3.89871  2.70276  2.86081  2.49023  3.69461  3.15274  3.56109  3.29166  3.08163  2.53903  2.77424  2.48283  4.91734  3.68153    183 a - - -
          2.68618  4.42225  2.77519  2.73123  3.46354  2.40513  3.72494  3.29354  2.67741  2.69355  4.24690  2.90347  2.73739  3.18146  2.89801  2.37887  2.77519  2.98518  4.58477  3.61503
          0.04890  3.43817  4.16051  0.61958  0.77255  0.50067  0.93173
    117   2.50080  4.21856  2.14222  2.49014  3.56239  2.81885  3.70416  3.08195  2.74203  2.82690  3.93095  2.91811  3.46676  3.08347  3.03372  2.63115  2.88690  2.81623  4.80877  3.64012    184 d - - -
          2.68618  4.42225  2.77519  2.73123  3.46354  2.40513  3.72494  3.29354  2.67741  2.69355  4.24690  2.90347  2.73739  3.18146  2.89801  2.37887  2.77519  2.98518  4.58477  3.61503
          0.04890  3.43817  4.16051  0.61958  0.77255  0.50067  0.93173
    118   2.05956  4.07899  3.02866  2.88328  3.46231  2.87610  3.90030  2.69998  2.86486  2.48868  3.69419  3.15450  3.55978  3.29457  3.08865  2.53983  2.77478  2.48044  4.91567  3.68210    185 a - - -
          2.68618  4.42225  2.77519  2.73123  3.46354  2.40513  3.72494  3.29354  2.67741  2.69355  4.24690  2.90347  2.73739  3.18146  2.89801  2.37887  2.77519  2.98518  4.58477  3.61503
          0.04890  3.43817  4.16051  0.61958  0.77255  0.48778  0.95189
    119   2.18424  2.99056  3.40610  3.12513  3.50491  2.62462  3.94880  2.72834  2.96807  2.62529  3.70533  3.25717  3.49951  3.37299  3.16730  2.41524  2.63778  2.44577  4.89291  3.71308    186 a - - -
          2.68618  4.42225  2.77519  2.73123  3.46354  2.40513  3.72494  3.29354  2.67741  2.69355  4.24690  2.90347  2.73739  3.18146  2.89801  2.37887  2.77519  2.98518  4.58477  3.61503
          0.04823  3.45157  4.17392  0.61958  0.77255  0.49277  0.94400
    120   2.55120  4.39090  2.87180  2.61764  3.38222  3.08636  3.33615  3.20583  2.34836  2.76827  3.81909  3.00004  3.66649  2.93688  2.34326  2.66588  2.88525  2.94797  4.77765  3.39828    187 r - - -
          2.68618  4.42225  2.77519  2.73123  3.46354  2.40513  3.72494  3.29354  2.67741  2.69355  4.24690  2.90347  2.73739  3.18146  2.89801  2.37887  2.77519  2.98518  4.58477  3.61503
          0.04823  3.45157  4.17392  0.61958  0.77255  0.49277  0.94400
    121   2.52106  4.26076  2.81444  2.64243  3.52979  2.94827  3.70196  2.97041  2.17165  2.68300  3.81426  3.02267  3.57065  3.04664  2.74293  2.67131  2.89244  2.73936  4.84639  3.63030    188 k - - -
          2.68618  4.42225  2.77519  2.73123  3.46354  2.40513  3.72494  3.29354  2.67741  2.69355  4.24690  2.90347  2.73739  3.18146  2.89801  2.37887  2.77519  2.98518  4.58477  3.61503
          0.04890  3.43817  4.16051  0.61958  0.77255  0.49277  0.94400
    122   2.34729  3.97088  2.87310  2.76806  3.55734  2.07153  3.77485  3.11643  2.81892  2.83205  3.94349  3.06924  3.33802  3.22982  3.00853  2.53456  2.78893  2.80576  4.69877  3.67863    189 g - - -
          2.68618  4.42225  2.77519  2.73123  3.46354  2.40513  3.72494  3.29354  2.67741  2.69355  4.24690  2.90347  2.73739  3.18146  2.89801  2.37887  2.77519  2.98518  4.58477  3.61503
          0.04890  3.43817  4.16051  0.61958  0.77255  0.49277  0.94400
    123   2.28137  4.09192  2.92179  2.78030  3.44304  2.84217  3.81435  2.93658  2.77247  2.72009  3.83395  3.05970  3.53713  3.20791  3.01289  2.18890  2.72639  2.65198  4.88364  3.54876    190 s - - -
          2.68618  4.42225  2.77519  2.73123  3.46354  2.40513  3.72494  3.29354  2.67741  2.69355  4.24690  2.90347  2.73739  3.18146  2.89801  2.37887  2.77519  2.98518  4.58477  3.61503
          0.04891  3.43798  4.16032  0.61958  0.77255  0.49277  0.94400
    124   2.34753  3.97051  2.87311  2.76814  3.55627  2.07315  3.77449  3.11545  2.81875  2.83107  3.94294  3.06932  3.33760  3.22979  3.00816  2.53489  2.78911  2.80510  4.69767  3.67766    191 g - - -
          2.68618  4.42225  2.77519  2.73123  3.46354  2.40513  3.72494  3.29354  2.67741  2.69355  4.24690  2.90347  2.73739  3.18146  2.89801  2.37887  2.77519  2.98518  4.58477  3.61503
          0.04891  3.43798  4.16032  0.61958  0.77255  0.49277  0.94400
    125   2.36736  4.03608  2.91313  2.77700  3.50709  2.74994  3.78918  3.00338  2.78293  2.66454  3.81823  3.08524  2.54336  3.21090  2.99238  2.55257  2.79630  2.74070  4.75873  3.66344    192 a - - -
          2.68618  4.42225  2.77519  2.73123  3.46354  2.40513  3.72494  3.29354  2.67741  2.69355  4.24690  2.90347  2.73739  3.18146  2.89801  2.37887  2.77519  2.98518  4.58477  3.61503
          0.04891  3.43798  4.16032  0.61958  0.77255  0.49277  0.94400
    126   2.50529  4.18323  2.96282  2.75601  3.41668  2.90536  3.70160  2.99879  2.52757  2.60992  3.76764  3.09461  3.52822  3.08731  2.26874  2.67127  2.88319  2.77575  4.72589  3.53032    193 r - - -
          2.68618  4.42225  2.77519  2.73123  3.46354  2.40513  3.72494  3.29354  2.67741  2.69355  4.24690  2.90347  2.73739  3.18146  2.89801  2.37887  2.77519  2.98518  4.58477  3.61503
          0.03318  3.42225        *  0.61958  0.77255  0.00000        *
//
HMMER3/f [3.3.2 | Nov 2020]
NAME  14
DESC  ~~~cluster.14~~~
ACC   14
LENG  166
ALPH  amino
RF    no
MM    no
CONS  yes
CS    no
MAP   yes
DATE  Tue Apr 26 12:34:57 2022
NSEQ  2798
EFFN  2.222761
CKSUM 1543255125
STATS LOCAL MSV      -10.0894  0.70784
STATS LOCAL VITERBI  -10.9378  0.70784
STATS LOCAL FORWARD   -5.0840  0.70784
HMM          A        C        D        E        F        G        H        I        K        L        M        N        P        Q        R        S        T        V        W        Y   
            m->m     m->i     m->d     i->m     i->i     d->m     d->d
  COMPO   2.49421  4.22627  3.07741  2.60286  3.24962  2.84028  3.69142  2.96003  2.84962  2.44380  3.44959  3.17298  3.24000  3.09089  2.86912  2.61390  2.83468  2.60342  4.22432  3.56172
          2.68618  4.42225  2.77519  2.73123  3.46354  2.40513  3.72494  3.29354  2.67741  2.69355  4.24689  2.90347  2.73739  3.18146  2.89801  2.37887  2.77519  2.98518  4.58477  3.61503
          0.07275  3.40217  3.30039  0.62208  0.76966  0.00000        *
      1   2.63671  4.30112  3.53408  3.17753  3.12509  3.41224  4.00761  2.30016  2.94001  1.91204  2.63418  3.47523  3.94688  3.39847  3.17588  2.91102  2.97959  2.22539  4.85205  3.51620      4 l - - -
          2.68618  4.42225  2.77519  2.73123  3.46354  2.40513  3.72494  3.29354  2.67741  2.69355  4.24690  2.90347  2.73739  3.18146  2.89801  2.37887  2.77519  2.98518  4.58477  3.61503
          0.04725  3.47166  4.19400  0.61958  0.77255  0.49798  0.93588
      2   2.53522  4.23221  3.59759  3.23974  3.23375  3.36940  4.09021  2.21089  3.02902  2.01746  3.19156  3.49080  3.94589  3.46474  3.27342  2.82033  2.90145  1.89628  4.98169  3.62822      5 v - - -
          2.68618  4.42225  2.77519  2.73123  3.46354  2.40513  3.72494  3.29354  2.67741  2.69355  4.24690  2.90347  2.73739  3.18146  2.89801  2.37887  2.77519  2.98518  4.58477  3.61503
          0.04670  3.48302  4.20537  0.61958  0.77255  0.49798  0.93588
      3   2.16640  2.94668  3.51529  3.17193  3.48045  2.92113  3.98895  2.63835  2.98270  2.59028  3.64229  3.19788  3.61340  3.38283  3.20579  2.38897  2.59205  2.36263  4.99739  3.69222      6 a - - -
          2.68618  4.42225  2.77519  2.73123  3.46354  2.40513  3.72494  3.29354  2.67741  2.69355  4.24690  2.90347  2.73739  3.18146  2.89801  2.37887  2.77519  2.98518  4.58477  3.61503
          0.04670  3.48302  4.20537  0.61958  0.77255  0.49798  0.93588
      4   2.22084  4.12809  2.91885  2.73185  3.60562  2.88375  3.81743  3.05984  2.71854  2.89695  3.89166  2.95587  3.57472  3.14545  2.99561  2.09916  2.66251  2.72316  5.07005  3.67561      7 s - - -
          2.68618  4.42225  2.77519  2.73123  3.46354  2.40513  3.72494  3.29354  2.67741  2.69355  4.24690  2.90347  2.73739  3.18146  2.89801  2.37887  2.77519  2.98518  4.58477  3.61503
          0.04670  3.48302  4.20537  0.61958  0.77255  0.49798  0.93588
      5   2.57694  4.40175  2.85969  2.61652  3.13732  3.10694  2.66690  3.23231  2.46490  2.80222  3.83944  3.00878  3.71072  2.98061  2.73321  2.69317  2.90885  2.97160  4.59224  3.12388      8 k - - -
          2.68618  4.42225  2.77519  2.73123  3.46354  2.40513  3.72494  3.29354  2.67741  2.69355  4.24690  2.90347  2.73739  3.18146  2.89801  2.37887  2.77519  2.98518  4.58477  3.61503
          0.04669  3.48332  4.20566  0.61958  0.77255  0.49798  0.93588
      6   2.56431  4.50259  2.74286  2.49680  3.77284  3.13824  3.59580  3.17952  2.04407  2.86620  3.87588  2.93286  3.70503  2.88150  2.56411  2.65981  2.83381  2.91164  5.10632  3.79005      9 k - - -
          2.68618  4.42225  2.77519  2.73123  3.46354  2.40513  3.72494  3.29354  2.67741  2.69355  4.24690  2.90347  2.73739  3.18146  2.89801  2.37887  2.77519  2.98518  4.58477  3.61503
          0.04669  3.48332  4.20566  0.61958  0.77255  0.49798  0.93588
      7   2.46762  4.37891  3.11638  2.73532  3.57988  3.20361  3.68907  2.95547  2.33453  2.62335  3.56628  3.08962  3.75708  2.95068  2.30615  2.63065  2.81163  2.72595  5.01314  3.68200     10 r - - -
          2.68618  4.42225  2.77519  2.73123  3.46354  2.40513  3.72494  3.29354  2.67741  2.69355  4.24690  2.90347  2.73739  3.18146  2.89801  2.37887  2.77519  2.98518  4.58477  3.61503
          0.04633  3.49093  4.21328  0.61958  0.77255  0.49798  0.93588
      8   2.56457  4.39266  3.27730  2.76267  3.51311  3.40391  3.70530  2.84154  2.43827  2.45528  2.76656  3.16081  3.68884  2.95046  2.51136  2.73149  2.82646  2.64687  4.96377  3.69879     11 k - - -
          2.68618  4.42225  2.77519  2.73123  3.46354  2.40513  3.72494  3.29354  2.67741  2.69355  4.24690  2.90347  2.73739  3.18146  2.89801  2.37887  2.77519  2.98518  4.58477  3.61503
          0.04090  3.61284  4.33519  0.61958  0.77255  0.49798  0.93588
      9   2.44780  4.30318  3.15971  2.82206  3.53556  3.18149  3.84518  2.85434  2.71444  2.25359  3.63351  3.17207  2.49149  3.14622  3.01316  2.63289  2.81740  2.63692  5.03717  3.72218     12 l - - -
          2.68618  4.42225  2.77519  2.73123  3.46354  2.40513  3.72494  3.29354  2.67741  2.69355  4.24690  2.90347  2.73739  3.18146  2.89801  2.37887  2.77519  2.98518  4.58477  3.61503
          0.04090  3.61284  4.33519  0.61958  0.77255  0.49798  0.93588
     10   2.57078  4.62005  2.72797  2.38927  3.84300  3.28482  3.59696  3.04372  2.35766  2.90904  3.78510  2.67023  3.75562  2.51030  2.73160  2.63600  2.82693  2.92548  5.15600  3.83594     13 k - - -
          2.68608  4.42243  2.77535  2.73127  3.46373  2.40526  3.72478  3.29350  2.67758  2.69303  4.24709  2.90335  2.73732  3.18163  2.89803  2.37897  2.77509  2.98503  4.58496  3.61522
          0.14530  2.10260  4.33519  2.17860  0.12014  0.47820  0.96731
     11   3.10018  4.66464  4.22686  3.65082  3.52145  4.09271  4.32656  2.85520  3.21802  2.10158  1.00308  3.95086  4.45436  3.44935  3.17093  3.41705  3.31541  2.79938  5.17718  3.97930     50 m - - -
          2.68618  4.42225  2.77519  2.73123  3.46354  2.40513  3.72494  3.29354  2.67741  2.69355  4.24690  2.90347  2.73739  3.18146  2.89801  2.37887  2.77519  2.98518  4.58477  3.61503
          0.01458  4.63104  5.35339  0.61958  0.77255  0.48576  0.95510
     12   2.79287  5.20979  2.93105  2.49673  4.59312  3.56039  3.52779  4.05876  1.48169  3.54318  4.15371  2.65159  3.95103  2.74378  2.31242  2.72690  2.54294  3.64093  5.67406  4.29140     51 k - - -
          2.68618  4.42225  2.77519  2.73123  3.46354  2.40513  3.72494  3.29354  2.67741  2.69355  4.24690  2.90347  2.73739  3.18146  2.89801  2.37887  2.77519  2.98518  4.58477  3.61503
          0.01450  4.63691  5.35926  0.61958  0.77255  0.48576  0.95510
     13   2.76571  5.07744  3.07674  2.45817  3.69965  3.56079  3.75056  3.79039  2.17807  3.35146  4.12540  2.32066  3.83054  2.80190  2.93778  2.76191  1.67451  3.43180  5.55297  4.19434     52 t - - -
          2.68618  4.42225  2.77519  2.73123  3.46354  2.40513  3.72494  3.29354  2.67741  2.69355  4.24690  2.90347  2.73739  3.18146  2.89801  2.37887  2.77519  2.98518  4.58477  3.61503
          0.03030  4.63691  3.90434  0.61958  0.77255  0.48576  0.95510
     14   2.73862  4.90837  3.15364  1.68382  3.98586  3.13704  3.78211  2.49077  2.56568  2.86579  3.97280  2.86534  3.73627  2.70900  3.04953  2.78158  2.96443  2.99877  5.41715  4.08922     53 e - - -
          2.68618  4.42225  2.77519  2.73123  3.46354  2.40513  3.72494  3.29354  2.67741  2.69355  4.24690  2.90347  2.73739  3.18146  2.89801  2.37887  2.77519  2.98518  4.58477  3.61503
          0.01473  4.62134  5.34369  0.61958  0.77255  0.51384  0.91178
     15   2.70427  4.25401  4.07233  2.93816  3.17533  3.41189  4.11196  2.08629  3.24976  1.45584  3.34975  3.58255  4.19075  3.63074  3.60960  3.09769  2.97157  2.49669  4.86056  3.13427     54 l - - -
          2.68618  4.42225  2.77519  2.73123  3.46354  2.40513  3.72494  3.29354  2.67741  2.69355  4.24690  2.90347  2.73739  3.18146  2.89801  2.37887  2.77519  2.98518  4.58477  3.61503
          0.01472  4.62191  5.34425  0.61958  0.77255  0.51456  0.91072
     16   2.73323  4.92080  3.19553  2.60723  4.17747  3.60969  3.84022  3.39491  2.38914  3.19701  4.02895  3.06555  3.90289  2.95938  2.97699  2.77099  1.29153  3.27040  5.45185  4.14383     55 t - - -
          2.68618  4.42225  2.77519  2.73123  3.46354  2.40513  3.72494  3.29354  2.67741  2.69355  4.24690  2.90347  2.73739  3.18146  2.89801  2.37887  2.77519  2.98518  4.58477  3.61503
          0.01472  4.62191  5.34425  0.61958  0.77255  0.46817  0.98389
     17   2.65610  4.27301  4.17875  3.59695  2.90033  3.75147  4.17555  2.68778  3.48394  1.30599  3.20577  3.82905  2.59150  3.71537  3.65180  3.15246  2.79838  2.45726  4.88578  3.67691     56 l - - -
          2.68618  4.42225  2.77519  2.73123  3.46354  2.40513  3.72494  3.29354  2.67741  2.69355  4.24690  2.90347  2.73739  3.18146  2.89801  2.37887  2.77519  2.98518  4.58477  3.61503
          0.01429  4.65106  5.37340  0.61958  0.77255  0.48576  0.95510
     18   2.55737  5.21741  2.15198  2.32687  4.53809  3.53540  3.64139  4.00805  2.48465  3.23840  3.94988  1.88351  3.72697  2.84059  2.97471  2.61421  2.61152  3.59525  5.66563  4.26789     57 n - - -
          2.68618  4.42225  2.77519  2.73123  3.46354  2.40513  3.72494  3.29354  2.67741  2.69355  4.24690  2.90347  2.73739  3.18146  2.89801  2.37887  2.77519  2.98518  4.58477  3.61503
          0.01408  4.66616  5.38850  0.61958  0.77255  0.48576  0.95510
     19   2.17712  4.05957  3.92274  3.70273  3.07354  3.87171  4.18060  2.65125  3.57138  2.14085  3.01385  3.75906  4.24032  3.77963  3.72817  3.02723  2.79176  1.43129  4.83004  3.32697     58 v - - -
          2.68608  4.42234  2.77528  2.73113  3.46356  2.40521  3.72503  3.29363  2.67725  2.69353  4.24698  2.90337  2.73745  3.18145  2.89809  2.37887  2.77523  2.98510  4.58485  3.61512
          0.15131  1.99618  5.38851  0.78407  0.60981  0.48576  0.95510
     20   3.94057  5.16666  5.76186  5.21622  3.42985  5.31725  5.66218  2.26629  5.05727  0.47645  3.17886  5.45153  5.37279  5.01246  5.06541  4.72940  4.15908  2.36510  5.68279  4.69491     63 L - - -
          2.68618  4.42225  2.77519  2.73123  3.46354  2.40513  3.72494  3.29354  2.67741  2.69355  4.24690  2.90347  2.73739  3.18146  2.89801  2.37887  2.77519  2.98518  4.58477  3.61503
          0.01407  4.66633  5.38868  0.61958  0.77255  0.48576  0.95510
     21   2.48389  5.18557  3.03849  2.42211  4.34263  3.54208  3.39855  3.58430  1.92956  3.47642  4.23502  2.88388  3.93449  1.81034  2.87897  2.55904  2.91302  3.33529  5.63588  4.23532     64 q - - -
          2.68618  4.42225  2.77519  2.73123  3.46354  2.40513  3.72494  3.29354  2.67741  2.69355  4.24690  2.90347  2.73739  3.18146  2.89801  2.37887  2.77519  2.98518  4.58477  3.61503
          0.01985  4.66633  4.58050  0.61958  0.77255  0.48576  0.95510
     22   2.25609  4.56032  3.24122  2.68474  4.08863  3.46443  3.72969  3.48511  2.56077  3.12335  3.89674  3.05724  3.99945  3.01440  2.93312  2.35134  1.59473  3.07963  5.39631  4.08657     65 t - - -
          2.68618  4.42225  2.77519  2.73123  3.46354  2.40513  3.72494  3.29354  2.67741  2.69355  4.24690  2.90347  2.73739  3.18146  2.89801  2.37887  2.77519  2.98518  4.58477  3.61503
          0.01411  4.66373  5.38608  0.61958  0.77255  0.47869  0.96651
     23   3.49961  4.94630  5.36916  4.79183  2.56985  4.88974  5.12655  2.47826  4.64175  1.62702  0.87251  4.96476  5.06474  4.66575  4.68418  4.23586  3.85719  2.73255  5.35906  4.23546     66 m - - -
          2.68618  4.42225  2.77519  2.73123  3.46354  2.40513  3.72494  3.29354  2.67741  2.69355  4.24690  2.90347  2.73739  3.18146  2.89801  2.37887  2.77519  2.98518  4.58477  3.61503
          0.01373  4.69075  5.41310  0.61958  0.77255  0.48576  0.95510
     24   2.72284  4.17976  3.44420  2.88210  3.66642  3.68161  3.74560  2.50990  2.85379  2.81279  3.73215  2.44815  4.06924  3.17811  3.20479  1.83789  2.23183  2.87391  5.19797  3.93501     67 s - - -
          2.68618  4.42225  2.77519  2.73123  3.46354  2.40513  3.72494  3.29354  2.67741  2.69355  4.24690  2.90347  2.73739  3.18146  2.89801  2.37887  2.77519  2.98518  4.58477  3.61503
          0.01373  4.69075  5.41310  0.61958  0.77255  0.48576  0.95510
     25   1.34395  4.24015  3.63479  3.10924  4.24151  2.75783  4.11335  3.50866  3.08491  3.28830  4.14313  3.47128  2.11338  3.40429  3.48321  2.42305  2.68655  3.18821  5.59223  4.33180     68 a - - -
          2.68609  4.42227  2.77525  2.73126  3.46339  2.40512  3.72488  3.29366  2.67740  2.69351  4.24670  2.90362  2.73746  3.18151  2.89789  2.37909  2.77528  2.98499  4.58400  3.61467
          0.02943  3.83816  4.89683  2.89478  0.05690  0.48576  0.95510
     26   2.71063  4.20714  2.49047  2.20192  4.16281  3.12108  3.73486  3.97809  2.48244  3.30689  4.24548  3.02350  3.93690  1.73738  2.91245  2.58512  2.70634  3.50539  5.64755  4.25503    199 q - - -
          2.68618  4.42225  2.77519  2.73123  3.46354  2.40513  3.72494  3.29354  2.67741  2.69355  4.24690  2.90347  2.73739  3.18146  2.89801  2.37887  2.77519  2.98518  4.58477  3.61503
          0.01377  4.68778  5.41013  0.61958  0.77255  0.49198  0.94524
     27   3.25846  6.01118  1.73582  0.79063  5.29533  3.60175  4.15379  4.83297  3.16910  4.03335  5.14994  3.05023  4.23202  3.31617  3.80696  3.22248  3.64731  4.38003  6.45174  4.90998    200 e - - -
          2.68618  4.42225  2.77519  2.73123  3.46354  2.40513  3.72494  3.29354  2.67741  2.69355  4.24690  2.90347  2.73739  3.18146  2.89801  2.37887  2.77519  2.98518  4.58477  3.61503
          0.01377  4.68783  5.41017  0.61958  0.77255  0.49198  0.94524
     28   3.21877  4.60157  4.71818  4.19798  1.82275  4.26567  3.44984  3.05481  3.85266  1.68794  3.62940  4.20047  4.61170  4.15556  4.12149  3.57678  3.34864  2.88855  4.36828  1.38392    201 y - - -
          2.68618  4.42225  2.77519  2.73123  3.46354  2.40513  3.72494  3.29354  2.67741  2.69355  4.24690  2.90347  2.73739  3.18146  2.89801  2.37887  2.77519  2.98518  4.58477  3.61503
          0.01377  4.68783  5.41017  0.61958  0.77255  0.49198  0.94524
     29   3.20585  5.68758  2.66537  0.58716  5.18297  3.62672  4.24069  4.62843  3.18456  4.18698  5.07512  3.18188  4.01572  3.41830  3.68623  3.23980  3.47840  4.20389  6.36580  4.91570    202 E - - -
          2.68618  4.42225  2.77519  2.73123  3.46354  2.40513  3.72494  3.29354  2.67741  2.69355  4.24690  2.90347  2.73739  3.18146  2.89801  2.37887  2.77519  2.98518  4.58477  3.61503
          0.01377  4.68783  5.41017  0.61958  0.77255  0.49198  0.94524
     30   2.85084  5.34630  1.45459  2.14355  4.45783  3.55185  3.56106  4.15481  2.56306  3.52485  4.39757  3.01135  3.98288  2.16069  3.00802  2.80700  3.02704  3.63323  5.78370  4.36836    203 d - - -
          2.68618  4.42225  2.77519  2.73123  3.46354  2.40513  3.72494  3.29354  2.67741  2.69355  4.24690  2.90347  2.73739  3.18146  2.89801  2.37887  2.77519  2.98518  4.58477  3.61503
          0.01377  4.68783  5.41017  0.61958  0.77255  0.49198  0.94524
     31   2.78174  3.52280  4.65457  4.04807  2.65757  3.93926  4.24613  1.66784  3.85136  2.22531  3.28510  4.06876  4.30293  3.70264  3.88884  3.14074  2.96163  2.41542  2.74688  2.32173    204 i - - -
          2.68618  4.42225  2.77519  2.73123  3.46354  2.40513  3.72494  3.29354  2.67741  2.69355  4.24690  2.90347  2.73739  3.18146  2.89801  2.37887  2.77519  2.98518  4.58477  3.61503
          0.01377  4.68783  5.41017  0.61958  0.77255  0.49198  0.94524
     32   2.45906  4.13974  3.82597  3.24266  4.57286  3.64988  4.12121  3.94930  2.70102  3.56111  4.41034  3.57448  4.20114  3.34893  0.82170  2.82958  3.24081  3.56413  5.75386  4.53639    205 r - - -
          2.68618  4.42225  2.77519  2.73123  3.46354  2.40513  3.72494  3.29354  2.67741  2.69355  4.24690  2.90347  2.73739  3.18146  2.89801  2.37887  2.77519  2.98518  4.58477  3.61503
          0.01377  4.68783  5.41017  0.61958  0.77255  0.49198  0.94524
     33   1.60771  5.34359  2.53706  1.68808  4.67196  3.37033  3.82087  4.15041  2.60167  3.64969  4.41251  2.91675  3.99805  2.93529  2.98383  2.56974  3.10588  3.71919  5.80137  4.38709    206 a - - -
          2.68618  4.42225  2.77519  2.73123  3.46354  2.40513  3.72494  3.29354  2.67741  2.69355  4.24690  2.90347  2.73739  3.18146  2.89801  2.37887  2.77519  2.98518  4.58477  3.61503
          0.01377  4.68801  5.41036  0.61958  0.77255  0.49198  0.94524
     34   1.55864  5.21041  2.73778  2.49407  4.52549  2.84320  3.52323  3.98797  2.44249  3.50352  4.26579  2.94063  3.95592  2.78079  2.38870  2.67887  3.01834  3.57391  5.66512  4.27580    207 a - - -
          2.68618  4.42225  2.77519  2.73123  3.46354  2.40513  3.72494  3.29354  2.67741  2.69355  4.24690  2.90347  2.73739  3.18146  2.89801  2.37887  2.77519  2.98518  4.58477  3.61503
          0.01377  4.68805  5.41040  0.61958  0.77255  0.49198  0.94524
     35   3.09600  4.97616  4.11308  4.11079  5.32192  0.30379  5.26049  4.99535  4.41656  4.64516  5.52486  4.19773  4.47475  4.65060  4.61348  3.14845  3.64872  4.27474  6.50656  5.44004    208 G - - -
          2.68618  4.42225  2.77519  2.73123  3.46354  2.40513  3.72494  3.29354  2.67741  2.69355  4.24690  2.90347  2.73739  3.18146  2.89801  2.37887  2.77519  2.98518  4.58477  3.61503
          0.01377  4.68805  5.41040  0.61958  0.77255  0.49198  0.94524
     36   2.76059  5.09963  3.00278  1.68780  4.05965  3.54246  3.36918  3.86087  2.51264  3.29240  4.18006  3.05162  3.95024  2.72003  2.88033  1.86644  2.98008  3.48418  3.96341  4.06105    209 e - - -
          2.68618  4.42225  2.77519  2.73123  3.46354  2.40513  3.72494  3.29354  2.67741  2.69355  4.24690  2.90347  2.73739  3.18146  2.89801  2.37887  2.77519  2.98518  4.58477  3.61503
          0.01377  4.68805  5.41040  0.61958  0.77255  0.49198  0.94524
     37   2.54550  5.29981  1.38963  2.20185  4.61954  3.35672  3.79892  3.79148  2.57856  3.59869  4.36124  2.93806  3.76519  2.91218  3.07863  2.51532  2.99091  3.65851  5.75509  4.22586    210 d - - -
          2.68618  4.42225  2.77519  2.73123  3.46354  2.40513  3.72494  3.29354  2.67741  2.69355  4.24690  2.90347  2.73739  3.18146  2.89801  2.37887  2.77519  2.98518  4.58477  3.61503
          0.01377  4.68805  5.41040  0.61958  0.77255  0.49198  0.94524
     38   2.36631  4.51323  3.33611  2.11213  2.67313  3.72825  3.97698  3.01829  2.98432  2.19275  2.88927  3.44400  4.10861  3.29147  3.35056  2.61290  2.99328  2.72517  5.09057  3.11469    211 e - - -
          2.68618  4.42225  2.77519  2.73123  3.46354  2.40513  3.72494  3.29354  2.67741  2.69355  4.24690  2.90347  2.73739  3.18146  2.89801  2.37887  2.77519  2.98518  4.58477  3.61503
          0.01377  4.68814  5.41048  0.61958  0.77255  0.49198  0.94524
     39   3.63589  4.99606  4.52726  3.79750  4.98174  4.15974  4.36596  4.49107  2.59774  3.86227  4.94527  4.04832  4.64682  3.55655  0.41743  3.72460  3.89778  4.18771  5.94053  4.81148    212 R - - -
          2.68618  4.42225  2.77519  2.73123  3.46354  2.40513  3.72494  3.29354  2.67741  2.69355  4.24690  2.90347  2.73739  3.18146  2.89801  2.37887  2.77519  2.98518  4.58477  3.61503
          0.01496  4.68814  5.17654  0.61958  0.77255  0.49198  0.94524
     40   2.94169  4.35248  3.41871  2.81065  4.32024  3.73191  3.65007  3.70996  2.38067  2.51085  4.13420  3.28806  4.11922  2.65998  1.25462  2.79702  3.15452  3.40691  5.51076  4.23649    213 r - - -
          2.68618  4.42225  2.77519  2.73123  3.46354  2.40513  3.72494  3.29354  2.67741  2.69355  4.24690  2.90347  2.73739  3.18146  2.89801  2.37887  2.77519  2.98518  4.58477  3.61503
          0.01378  4.68704  5.40939  0.61958  0.77255  0.49439  0.94146
     41   2.63048  5.17810  2.79685  1.53714  4.54292  3.43733  3.58741  3.83707  2.41933  3.24821  3.96718  2.55612  3.93305  2.83276  2.58788  2.73086  2.91079  3.23850  5.66359  4.26564    214 e - - -
          2.68618  4.42225  2.77519  2.73123  3.46354  2.40513  3.72494  3.29354  2.67741  2.69355  4.24690  2.90347  2.73739  3.18146  2.89801  2.37887  2.77519  2.98518  4.58477  3.61503
          0.01378  4.68716  5.40950  0.61958  0.77255  0.49439  0.94146
     42   4.05085  5.28823  5.74266  5.19593  3.36100  5.34848  5.60241  2.62084  4.96192  0.41627  2.63107  5.45385  5.38087  4.78779  4.96637  4.76635  4.25726  2.91622  5.61713  4.62762    215 L - - -
          2.68618  4.42225  2.77519  2.73123  3.46354  2.40513  3.72494  3.29354  2.67741  2.69355  4.24690  2.90347  2.73739  3.18146  2.89801  2.37887  2.77519  2.98518  4.58477  3.61503
          0.01378  4.68750  5.40985  0.61958  0.77255  0.49439  0.94146
     43   2.63346  3.82821  3.98318  3.51941  4.40027  3.42754  4.48651  3.67050  3.46899  3.48656  4.32946  3.38513  3.98250  3.76869  3.79608  1.78959  0.94571  3.35838  5.77899  4.56436    216 t - - -
          2.68618  4.42225  2.77519  2.73123  3.46354  2.40513  3.72494  3.29354  2.67741  2.69355  4.24690  2.90347  2.73739  3.18146  2.89801  2.37887  2.77519  2.98518  4.58477  3.61503
          0.01378  4.68750  5.40985  0.61958  0.77255  0.49439  0.94146
     44   2.78345  3.87867  2.90135  2.46330  4.42189  3.23806  1.58360  3.86695  2.53132  3.41453  4.19529  2.93195  3.96696  2.66153  2.84254  2.59584  3.01563  3.49471  5.60433  4.23405    217 h - - -
          2.68618  4.42225  2.77519  2.73123  3.46354  2.40513  3.72494  3.29354  2.67741  2.69355  4.24690  2.90347  2.73739  3.18146  2.89801  2.37887  2.77519  2.98518  4.58477  3.61503
          0.01378  4.68750  5.40985  0.61958  0.77255  0.49439  0.94146
     45   1.32616  4.88409  3.14315  2.23632  3.89074  3.60437  3.86398  3.53198  2.69757  2.92137  4.00155  3.16381  4.01885  3.03843  3.14748  2.55824  3.01248  3.18567  5.44094  4.12558    218 a - - -
          2.68618  4.42225  2.77519  2.73123  3.46354  2.40513  3.72494  3.29354  2.67741  2.69355  4.24690  2.90347  2.73739  3.18146  2.89801  2.37887  2.77519  2.98518  4.58477  3.61503
          0.01377  4.68768  5.41002  0.61958  0.77255  0.49439  0.94146
     46   3.02857  4.73175  5.27443  4.85703  4.15709  4.64579  5.59064  2.00450  4.73497  2.67740  3.90500  4.94556  5.09546  5.03394  4.91182  4.08896  3.69657  0.52722  6.13348  4.90094    219 V - - -
          2.68618  4.42225  2.77519  2.73123  3.46354  2.40513  3.72494  3.29354  2.67741  2.69355  4.24690  2.90347  2.73739  3.18146  2.89801  2.37887  2.77519  2.98518  4.58477  3.61503
          0.01377  4.68777  5.41012  0.61958  0.77255  0.49439  0.94146
     47   2.70543  4.30647  4.46386  3.87283  3.34503  4.00683  3.61538  2.30082  3.69854  2.05142  1.33916  4.03572  4.36169  3.92378  3.86068  3.30459  3.10446  2.22772  4.92470  3.74663    220 m - - -
          2.68618  4.42225  2.77519  2.73123  3.46354  2.40513  3.72494  3.29354  2.67741  2.69355  4.24690  2.90347  2.73739  3.18146  2.89801  2.37887  2.77519  2.98518  4.58477  3.61503
          0.01377  4.68804  5.41038  0.61958  0.77255  0.49045  0.94766
     48   2.59678  5.08415  3.17330  2.61070  4.36993  3.36547  3.57249  3.79590  2.51240  3.34678  4.15957  2.92195  4.00460  2.85820  1.37614  2.49804  3.04262  3.14612  5.35988  4.22316    221 r - - -
          2.68618  4.42225  2.77519  2.73123  3.46354  2.40513  3.72494  3.29354  2.67741  2.69355  4.24690  2.90347  2.73739  3.18146  2.89801  2.37887  2.77519  2.98518  4.58477  3.61503
          0.02084  4.68928  4.47129  0.61958  0.77255  0.48190  0.96132
     49   2.39217  4.62122  2.16952  1.67233  4.47753  3.54183  3.73168  3.93696  2.45486  3.22574  3.91037  3.03128  3.93996  2.66917  2.97661  2.74025  2.96891  3.26493  5.62760  3.83588    222 e - - -
          2.68618  4.42225  2.77519  2.73123  3.46354  2.40513  3.72494  3.29354  2.67741  2.69355  4.24690  2.90347  2.73739  3.18146  2.89801  2.37887  2.77519  2.98518  4.58477  3.61503
          0.01381  4.68540  5.40774  0.61958  0.77255  0.50006  0.93266
     50   3.82971  5.09517  5.59362  5.03402  3.35215  5.14196  5.45796  2.50756  4.86900  0.51965  3.09941  5.24912  5.25584  4.69504  4.90043  4.52434  4.04868  2.13468  5.58435  4.55851    223 L - - -
          2.68618  4.42225  2.77519  2.73123  3.46354  2.40513  3.72494  3.29354  2.67741  2.69355  4.24690  2.90347  2.73739  3.18146  2.89801  2.37887  2.77519  2.98518  4.58477  3.61503
          0.01379  4.68675  5.40909  0.61958  0.77255  0.50006  0.93266
     51   2.56684  4.57111  1.89207  2.40206  4.24453  3.54854  3.51317  3.56081  2.32709  3.18357  4.21520  2.95537  3.88574  2.75245  2.91158  2.42757  2.44326  3.43068  5.62168  4.22620    224 d - - -
          2.68618  4.42225  2.77519  2.73123  3.46354  2.40513  3.72494  3.29354  2.67741  2.69355  4.24690  2.90347  2.73739  3.18146  2.89801  2.37887  2.77519  2.98518  4.58477  3.61503
          0.01379  4.68675  5.40909  0.61958  0.77255  0.50006  0.93266
     52   1.73067  2.61338  4.44381  3.84234  3.34077  3.91216  4.26046  2.32137  3.70482  1.87494  3.35179  3.95783  4.19980  3.89656  3.82685  2.88093  3.02538  2.10369  4.86677  3.68158    225 a - - -
          2.68618  4.42225  2.77519  2.73123  3.46354  2.40513  3.72494  3.29354  2.67741  2.69355  4.24690  2.90347  2.73739  3.18146  2.89801  2.37887  2.77519  2.98518  4.58477  3.61503
          0.01379  4.68682  5.40917  0.61958  0.77255  0.50006  0.93266
     53   3.30016  5.13286  4.17347  4.10804  5.00831  3.82882  5.16604  4.68736  4.19129  4.13725  5.34194  4.27385  0.31193  4.56915  4.39033  3.42425  3.81532  4.20139  6.28294  5.11606    226 P - - -
          2.68618  4.42225  2.77519  2.73123  3.46354  2.40513  3.72494  3.29354  2.67741  2.69355  4.24690  2.90347  2.73739  3.18146  2.89801  2.37887  2.77519  2.98518  4.58477  3.61503
          0.01379  4.68682  5.40917  0.61958  0.77255  0.50006  0.93266
     54   1.88932  5.50056  1.60908  1.81083  4.83293  3.53082  3.90489  4.32644  2.74518  3.81380  4.58684  2.88255  4.05638  3.02839  3.27332  2.54267  3.20228  3.83113  5.96090  4.51929    227 d - - -
          2.68618  4.42225  2.77519  2.73123  3.46354  2.40513  3.72494  3.29354  2.67741  2.69355  4.24690  2.90347  2.73739  3.18146  2.89801  2.37887  2.77519  2.98518  4.58477  3.61503
          0.01753  4.61765  4.89290  0.61371  0.77944  0.50006  0.93266
     55   2.75697  4.41437  2.75152  2.45761  4.46993  2.25619  3.38167  3.92694  2.49276  3.45538  4.22219  1.88444  3.94694  2.86303  2.99235  2.39250  2.99857  3.39925  5.62848  3.94324    229 n - - -
          2.68618  4.42225  2.77519  2.73123  3.46354  2.40513  3.72494  3.29354  2.67741  2.69355  4.24690  2.90347  2.73739  3.18146  2.89801  2.37887  2.77519  2.98518  4.58477  3.61503
          0.01383  4.68390  5.40625  0.61958  0.77255  0.50619  0.92329
     56   3.58247  3.60394  5.01188  4.61588  2.69662  4.40502  4.23605  3.46761  4.36332  2.95959  4.15150  4.48911  4.87151  4.51709  4.43194  3.85087  3.89001  3.34689  0.60844  2.81344    230 W - - -
          2.68618  4.42225  2.77519  2.73123  3.46354  2.40513  3.72494  3.29354  2.67741  2.69355  4.24690  2.90347  2.73739  3.18146  2.89801  2.37887  2.77519  2.98518  4.58477  3.61503
          0.01383  4.68399  5.40633  0.61958  0.77255  0.49611  0.93878
     57   2.64027  4.95454  2.31743  2.59371  4.19755  3.44019  3.30126  3.31696  2.59217  3.21965  3.06852  2.98922  3.97639  2.94166  2.85061  2.50713  2.11414  2.74386  5.45185  4.11571    231 t - - -
          2.68618  4.42225  2.77519  2.73123  3.46354  2.40513  3.72494  3.29354  2.67741  2.69355  4.24690  2.90347  2.73739  3.18146  2.89801  2.37887  2.77519  2.98518  4.58477  3.61503
          0.01378  4.68713  5.40947  0.61958  0.77255  0.50006  0.93266
     58   2.71336  3.71428  4.86361  4.28028  3.49001  4.25831  4.63185  2.23394  4.12020  2.14453  1.42303  4.36856  4.59652  4.28619  4.20227  3.58015  3.27377  1.56058  5.14336  3.97114    232 m - - -
          2.68618  4.42225  2.77519  2.73123  3.46354  2.40513  3.72494  3.29354  2.67741  2.69355  4.24690  2.90347  2.73739  3.18146  2.89801  2.37887  2.77519  2.98518  4.58477  3.61503
          0.01371  4.69230  5.41464  0.61958  0.77255  0.50006  0.93266
     59   2.77853  5.70799  2.04185  2.30606  5.03108  3.58341  4.03050  4.53968  2.95437  4.02348  4.82608  1.05034  4.14516  3.17283  3.43938  2.74231  3.42489  4.10101  6.17616  4.69970    233 n - - -
          2.68618  4.42225  2.77519  2.73123  3.46354  2.40513  3.72494  3.29354  2.67741  2.69355  4.24690  2.90347  2.73739  3.18146  2.89801  2.37887  2.77519  2.98518  4.58477  3.61503
          0.01371  4.69230  5.41464  0.61958  0.77255  0.50006  0.93266
     60   2.00374  2.85065  4.11243  3.64052  4.21608  1.05981  4.51181  3.13441  3.58200  3.30393  4.17118  3.77978  3.11754  3.85398  3.87383  2.85396  3.07288  3.20231  5.63956  4.44065    234 g - - -
          2.68618  4.42225  2.77519  2.73123  3.46354  2.40513  3.72494  3.29354  2.67741  2.69355  4.24690  2.90347  2.73739  3.18146  2.89801  2.37887  2.77519  2.98518  4.58477  3.61503
          0.01371  4.69230  5.41464  0.61958  0.77255  0.50006  0.93266
     61   3.53951  5.90156  2.75222  0.46553  5.38934  3.36755  4.40384  4.94782  3.36084  4.45364  5.35904  3.31412  4.40929  3.59831  3.91037  3.45037  3.86808  4.50503  6.49186  5.09921    235 E - - -
          2.68618  4.42225  2.77519  2.73123  3.46354  2.40513  3.72494  3.29354  2.67741  2.69355  4.24690  2.90347  2.73739  3.18146  2.89801  2.37887  2.77519  2.98518  4.58477  3.61503
          0.01371  4.69238  5.41472  0.61958  0.77255  0.50006  0.93266
     62   2.79249  4.39557  3.88375  3.16321  3.29061  3.81941  4.06275  2.83858  3.22473  2.59410  3.03460  3.29249  4.19360  3.35874  3.29124  3.08249  3.02378  2.59094  4.43032  1.34508    236 y - - -
          2.68618  4.42225  2.77519  2.73123  3.46354  2.40513  3.72494  3.29354  2.67741  2.69355  4.24690  2.90347  2.73739  3.18146  2.89801  2.37887  2.77519  2.98518  4.58477  3.61503
          0.01375  4.69238  5.40538  0.61958  0.77255  0.50006  0.93266
     63   2.62252  5.10591  3.10632  2.55229  4.09549  2.01244  3.43110  3.86072  2.45565  3.35254  4.18969  2.92788  3.97629  2.73359  1.83414  2.77645  3.02054  3.49204  5.59287  4.08729    237 r - - -
          2.68618  4.42225  2.77519  2.73123  3.46354  2.40513  3.72494  3.29354  2.67741  2.69355  4.24690  2.90347  2.73739  3.18146  2.89801  2.37887  2.77519  2.98518  4.58477  3.61503
          0.02257  4.69234  4.33151  0.61958  0.77255  0.50015  0.93252
     64   2.51041  3.36730  3.33005  2.79141  4.17320  2.81173  3.60051  3.57853  2.77837  3.21371  4.04357  3.25189  4.02321  2.80040  3.20910  1.34758  2.80167  3.24964  5.48406  4.18301    238 s - - -
          2.68618  4.42225  2.77519  2.73123  3.46354  2.40513  3.72494  3.29354  2.67741  2.69355  4.24690  2.90347  2.73739  3.18146  2.89801  2.37887  2.77519  2.98518  4.58477  3.61503
          0.01383  4.68360  5.40595  0.61958  0.77255  0.51776  0.90597
     65   3.43355  5.88124  2.69275  0.57896  5.23432  3.70438  4.20350  4.74044  2.85255  4.22489  5.10826  3.19920  4.31701  3.37405  3.38050  3.33192  3.71663  4.33402  6.32450  4.90606    239 E - - -
          2.68618  4.42225  2.77519  2.73123  3.46354  2.40513  3.72494  3.29354  2.67741  2.69355  4.24690  2.90347  2.73739  3.18146  2.89801  2.37887  2.77519  2.98518  4.58477  3.61503
          0.01383  4.68360  5.40595  0.61958  0.77255  0.51776  0.90597
     66   4.33611  5.40412  5.40924  5.21367  0.58087  5.01303  3.87474  4.02034  5.00497  3.33350  4.58246  4.65484  5.28487  4.78181  4.87997  4.14287  4.54015  3.76455  2.56770  1.84435    240 F - - -
          2.68618  4.42225  2.77519  2.73123  3.46354  2.40513  3.72494  3.29354  2.67741  2.69355  4.24690  2.90347  2.73739  3.18146  2.89801  2.37887  2.77519  2.98518  4.58477  3.61503
          0.01383  4.68360  5.40595  0.61958  0.77255  0.51762  0.90618
     67   2.78700  3.42626  4.49609  4.27818  4.97484  0.44287  5.10208  4.44033  4.17104  4.15512  5.00321  4.13504  4.28601  4.47937  3.92232  2.99840  3.32623  3.82213  6.28551  5.18254    241 G - - -
          2.68618  4.42225  2.77519  2.73123  3.46354  2.40513  3.72494  3.29354  2.67741  2.69355  4.24690  2.90347  2.73739  3.18146  2.89801  2.37887  2.77519  2.98518  4.58477  3.61503
          0.01516  4.68364  5.14959  0.61958  0.77255  0.51768  0.90610
     68   2.59281  4.57891  3.84769  3.81153  5.07458  0.48057  4.94108  4.55489  3.97298  4.24958  5.07377  3.87607  4.20702  4.25418  3.99854  2.89186  3.26899  3.86514  6.39241  5.20966    242 G - - -
          2.68618  4.42225  2.77519  2.73123  3.46354  2.40513  3.72494  3.29354  2.67741  2.69355  4.24690  2.90347  2.73739  3.18146  2.89801  2.37887  2.77519  2.98518  4.58477  3.61503
          0.01385  4.68233  5.40468  0.61958  0.77255  0.52029  0.90226
     69   2.59153  4.26786  3.67321  3.42284  1.49869  3.84626  4.16515  2.58973  3.47758  2.08603  3.37666  3.82190  4.23677  3.70940  3.47012  3.14983  3.00671  2.19447  4.87793  3.68073    243 f - - -
          2.68618  4.42225  2.77519  2.73123  3.46354  2.40513  3.72494  3.29354  2.67741  2.69355  4.24690  2.90347  2.73739  3.18146  2.89801  2.37887  2.77519  2.98518  4.58477  3.61503
          0.01385  4.68233  5.40468  0.61958  0.77255  0.52029  0.90226
     70   2.95122  4.66557  4.70916  4.20331  0.94716  4.30197  3.11222  3.14882  4.05403  2.79069  3.79634  4.20118  4.64793  4.16666  4.15233  3.34020  3.50888  2.81673  3.21166  2.27167    244 f - - -
          2.68618  4.42225  2.77519  2.73123  3.46354  2.40513  3.72494  3.29354  2.67741  2.69355  4.24690  2.90347  2.73739  3.18146  2.89801  2.37887  2.77519  2.98518  4.58477  3.61503
          0.01385  4.68233  5.40468  0.61958  0.77255  0.52029  0.90226
     71   3.06022  4.96981  3.81868  3.75613  4.90652  3.63533  4.73827  4.65722  3.90321  4.27379  5.20412  3.96839  0.41414  4.26804  4.14751  3.08644  3.57226  4.08428  6.22340  4.95768    245 P - - -
          2.68618  4.42225  2.77519  2.73123  3.46354  2.40513  3.72494  3.29354  2.67741  2.69355  4.24690  2.90347  2.73739  3.18146  2.89801  2.37887  2.77519  2.98518  4.58477  3.61503
          0.01666  4.68256  4.92429  0.61958  0.77255  0.52029  0.90226
     72   3.24949  4.67655  5.09055  4.67106  4.08432  4.47101  5.35251  2.02740  4.53289  2.71173  3.92931  4.75730  4.95075  4.83430  4.70541  3.55401  3.60253  0.55393  5.95168  4.70501    246 V - - -
          2.68618  4.42225  2.77519  2.73123  3.46354  2.40513  3.72494  3.29354  2.67741  2.69355  4.24690  2.90347  2.73739  3.18146  2.89801  2.37887  2.77519  2.98518  4.58477  3.61503
          0.02964  4.67969  3.91603  0.61958  0.77255  0.52577  0.89428
     73   2.76341  4.37980  3.10827  2.55295  4.32487  3.56942  2.84922  3.75838  2.53587  3.32850  4.12193  2.90819  3.72924  1.46846  3.00011  2.65975  2.81982  3.26153  5.53796  4.04549    247 q - - -
          2.68618  4.42225  2.77519  2.73123  3.46354  2.40513  3.72494  3.29354  2.67741  2.69355  4.24690  2.90347  2.73739  3.18146  2.89801  2.37887  2.77519  2.98518  4.58477  3.61503
          0.01410  4.66416  5.38650  0.61958  0.77255  0.55563  0.85263
     74   3.12688  3.54749  5.30032  4.76315  3.83688  4.70831  5.21026  1.52920  4.63670  1.83910  3.68403  4.85259  5.00030  4.82787  4.73136  4.07234  3.55153  0.98052  5.65019  4.45815    248 v - - -
          2.68624  4.42201  2.77526  2.73129  3.46360  2.40519  3.72463  3.29360  2.67747  2.69334  4.24696  2.90346  2.73740  3.18152  2.89776  2.37885  2.77526  2.98524  4.58483  3.61509
          0.08730  2.53806  5.38650  0.92630  0.50421  0.46960  0.98149
     75   3.49618  5.42952  3.98196  3.25314  5.11544  4.08454  3.97803  4.43059  2.12329  3.83378  4.70836  3.62074  4.44459  2.76244  0.68560  3.11214  3.64862  4.10961  5.84184  4.71410    253 R - - -
          2.68618  4.42225  2.77519  2.73123  3.46354  2.40513  3.72494  3.29354  2.67741  2.69355  4.24690  2.90347  2.73739  3.18146  2.89801  2.37887  2.77519  2.98518  4.58477  3.61503
          0.01767  4.69129  4.78728  0.61958  0.77255  0.50272  0.92858
     76   2.68226  3.76529  4.54506  3.94992  1.43151  3.91410  4.22917  2.43946  3.77296  2.02990  3.15792  4.01537  4.27480  3.93453  3.84172  3.09866  2.90322  2.41671  4.76392  2.98849    254 f - - -
          2.68618  4.42225  2.77519  2.73123  3.46354  2.40513  3.72494  3.29354  2.67741  2.69355  4.24690  2.90347  2.73739  3.18146  2.89801  2.37887  2.77519  2.98518  4.58477  3.61503
          0.01378  4.68740  5.40975  0.61958  0.77255  0.51059  0.91665
     77   2.20189  3.96581  3.99504  3.41880  3.11751  3.81445  4.11555  2.66715  3.33319  2.52504  3.42762  3.71121  4.16539  3.58935  3.57793  2.43054  1.56100  2.42770  4.32644  3.72459    255 t - - -
          2.68618  4.42225  2.77519  2.73123  3.46354  2.40513  3.72494  3.29354  2.67741  2.69355  4.24690  2.90347  2.73739  3.18146  2.89801  2.37887  2.77519  2.98518  4.58477  3.61503
          0.01378  4.68740  5.40975  0.61958  0.77255  0.51059  0.91665
     78   2.80407  4.93610  3.29359  3.13919  4.83719  3.51924  4.43422  4.30984  3.26155  3.92319  4.78258  3.51684  0.71163  3.05172  3.59461  2.81932  3.34423  3.81822  6.10880  4.81931    256 p - - -
          2.68618  4.42225  2.77519  2.73123  3.46354  2.40513  3.72494  3.29354  2.67741  2.69355  4.24690  2.90347  2.73739  3.18146  2.89801  2.37887  2.77519  2.98518  4.58477  3.61503
          0.05108  4.68740  3.20424  0.61958  0.77255  0.51059  0.91665
     79   1.93913  5.02596  3.01400  2.45471  3.91117  3.41343  3.76004  3.71893  2.42726  2.95753  4.09064  3.07231  2.85641  2.83685  2.90757  2.06809  2.84797  3.32059  5.51306  4.15930    257 a - - -
          2.68618  4.42225  2.77519  2.73123  3.46354  2.40513  3.72494  3.29354  2.67741  2.69355  4.24690  2.90347  2.73739  3.18146  2.89801  2.37887  2.77519  2.98518  4.58477  3.61503
          0.05939  4.65061  3.03445  0.61958  0.77255  0.58074  0.81981
     80   2.65812  5.14583  2.84398  2.43569  4.42880  3.00738  1.50697  3.87101  2.53692  3.25785  4.21257  3.05466  3.97384  2.81172  2.82419  2.80232  3.04364  3.50561  5.61289  4.21300    258 h - - -
          2.68618  4.42225  2.77519  2.73123  3.46354  2.40513  3.72494  3.29354  2.67741  2.69355  4.24690  2.90347  2.73739  3.18146  2.89801  2.37887  2.77519  2.98518  4.58477  3.61503
          0.03193  4.60618  3.84253  0.61958  0.77255  0.65639  0.73131
     81   2.59504  4.25333  2.76781  1.80519  4.37782  2.04958  3.54115  3.82472  2.49229  3.37174  3.81799  3.02111  3.92144  2.84695  2.97323  2.67647  2.96527  3.45011  5.56146  3.95954    259 e - - -
          2.68618  4.42225  2.77519  2.73123  3.46354  2.40513  3.72494  3.29354  2.67741  2.69355  4.24690  2.90347  2.73739  3.18146  2.89801  2.37887  2.77519  2.98518  4.58477  3.61503
          0.01521  4.58945  5.31180  0.61958  0.77255  0.63741  0.75218
     82   2.70807  5.16731  3.00424  2.30284  4.56586  3.37507  3.14511  4.03561  2.37300  3.52542  4.27733  2.32536  3.55172  2.77069  1.72523  2.59353  2.99622  3.61669  5.66314  4.27150    260 r - - -
          2.68581  4.42229  2.77523  2.73119  3.46358  2.40512  3.72498  3.29358  2.67745  2.69359  4.24694  2.90350  2.73738  3.18150  2.89805  2.37891  2.77523  2.98522  4.58481  3.61507
          0.13947  2.07685  5.32691  0.36995  1.17366  0.52756  0.89171
     83   2.68381  4.18679  4.42729  3.83312  1.44283  3.90656  3.38523  2.40502  3.67946  2.31214  3.15909  3.95804  4.27127  3.86517  3.79456  3.20415  2.89038  2.14606  4.78763  3.27751    263 f - - -
          2.68618  4.42225  2.77519  2.73123  3.46354  2.40513  3.72494  3.29354  2.67741  2.69355  4.24690  2.90347  2.73739  3.18146  2.89801  2.37887  2.77519  2.98518  4.58477  3.61503
          0.01432  4.64906  5.37141  0.61958  0.77255  0.58354  0.81626
     84   2.52359  4.92918  2.76128  2.42942  3.86740  3.57234  2.09280  3.44745  2.57020  2.98689  3.79409  3.08873  3.75795  2.92081  2.81160  2.34272  2.83259  3.29975  4.27534  3.96105    264 h - - -
          2.68618  4.42225  2.77519  2.73123  3.46354  2.40513  3.72494  3.29354  2.67741  2.69355  4.24690  2.90347  2.73739  3.18146  2.89801  2.37887  2.77519  2.98518  4.58477  3.61503
          0.01518  4.64906  5.20476  0.61958  0.77255  0.58354  0.81626
     85   2.97429  4.33751  4.87613  4.26835  2.55756  4.15817  4.47708  2.05351  4.07381  1.17947  3.08140  4.29955  4.48473  4.18192  3.91376  3.47376  3.20266  1.99680  3.88831  3.76811    265 l - - -
          2.68618  4.42225  2.77519  2.73123  3.46354  2.40513  3.72494  3.29354  2.67741  2.69355  4.24690  2.90347  2.73739  3.18146  2.89801  2.37887  2.77519  2.98518  4.58477  3.61503
          0.01433  4.64822  5.37057  0.61958  0.77255  0.58506  0.81435
     86   1.49734  3.76484  3.13837  2.62832  3.75611  3.67531  3.79298  3.12858  2.79635  2.81910  3.17852  3.33476  4.05879  3.17443  3.25107  2.82918  2.96818  2.59287  5.16088  3.33138    266 a - - -
          2.68618  4.42225  2.77519  2.73123  3.46354  2.40513  3.72494  3.29354  2.67741  2.69355  4.24690  2.90347  2.73739  3.18146  2.89801  2.37887  2.77519  2.98518  4.58477  3.61503
          0.02360  4.64822  4.28739  0.61958  0.77255  0.58506  0.81435
     87   3.43282  4.74081  5.30433  4.73602  3.32422  4.76509  5.11984  2.16862  4.59457  0.97883  3.29640  4.87374  4.98929  4.67602  4.65148  4.11468  3.67802  1.34366  5.43341  4.05477    267 l - - -
          2.68618  4.42225  2.77519  2.73123  3.46354  2.40513  3.72494  3.29354  2.67741  2.69355  4.24690  2.90347  2.73739  3.18146  2.89801  2.37887  2.77519  2.98518  4.58477  3.61503
          0.01446  4.63909  5.36144  0.61958  0.77255  0.60125  0.79435
     88   2.77533  1.40963  4.37515  3.80030  3.11130  3.85058  4.28172  2.61085  3.66465  2.39718  3.30097  3.94786  4.27679  3.87478  3.81785  2.88324  2.67808  2.11618  4.93325  3.74263    268 c - - -
          2.68618  4.42225  2.77519  2.73123  3.46354  2.40513  3.72494  3.29354  2.67741  2.69355  4.24690  2.90347  2.73739  3.18146  2.89801  2.37887  2.77519  2.98518  4.58477  3.61503
          0.01446  4.63909  5.36144  0.61958  0.77255  0.60125  0.79435
     89   2.65152  4.52665  3.80005  3.43052  4.09768  3.06683  4.47795  3.97674  3.41063  3.67623  4.50977  3.61584  4.09768  3.74122  3.55906  0.65727  3.10695  3.51451  5.87341  4.60482    269 S - - -
          2.68618  4.42225  2.77519  2.73123  3.46354  2.40513  3.72494  3.29354  2.67741  2.69355  4.24690  2.90347  2.73739  3.18146  2.89801  2.37887  2.77519  2.98518  4.58477  3.61503
          0.01446  4.63909  5.36144  0.61958  0.77255  0.50432  0.92613
     90   2.33342  4.65429  3.72823  3.44312  4.72308  3.40707  4.48551  4.14500  3.46365  3.75666  4.63506  3.66614  0.77093  3.80580  3.59096  2.51688  3.03590  3.61862  6.04153  4.81837    270 p - - -
          2.68618  4.42225  2.77519  2.73123  3.46354  2.40513  3.72494  3.29354  2.67741  2.69355  4.24690  2.90347  2.73739  3.18146  2.89801  2.37887  2.77519  2.98518  4.58477  3.61503
          0.02206  4.67054  4.38583  0.61958  0.77255  0.54384  0.86872
     91   2.56076  3.08167  4.37890  4.17413  4.87549  0.65622  4.99293  4.30371  4.13109  4.01220  4.81522  3.97126  4.11560  4.34772  4.32177  2.23444  2.85705  3.64480  6.24499  5.11573    271 G - - -
          2.68618  4.42225  2.77519  2.73123  3.46354  2.40513  3.72494  3.29354  2.67741  2.69355  4.24690  2.90347  2.73739  3.18146  2.89801  2.37887  2.77519  2.98518  4.58477  3.61503
          0.02858  4.66261  3.97754  0.61958  0.77255  0.55886  0.84831
     92   2.31733  5.27513  1.77688  1.89975  4.60392  3.50615  3.35210  3.83940  2.50268  3.57370  4.32340  2.80620  3.94149  2.85056  2.92345  2.73537  2.83636  3.65015  5.71590  4.29342    272 d - - -
          2.68618  4.42225  2.77519  2.73123  3.46354  2.40513  3.72494  3.29354  2.67741  2.69355  4.24690  2.90347  2.73739  3.18146  2.89801  2.37887  2.77519  2.98518  4.58477  3.61503
          0.02272  4.64831  4.35142  0.61958  0.77255  0.50878  0.91936
     93   2.66656  3.61728  3.32582  2.98883  3.30246  3.89929  4.20556  1.98389  3.52830  2.17582  3.24377  3.86492  4.26654  3.75635  3.72371  3.18481  3.02420  1.50664  4.90642  3.71156    273 v - - -
          2.68618  4.42225  2.77519  2.73123  3.46354  2.40513  3.72494  3.29354  2.67741  2.69355  4.24690  2.90347  2.73739  3.18146  2.89801  2.37887  2.77519  2.98518  4.58477  3.61503
          0.01410  4.66450  5.38684  0.61958  0.77255  0.55143  0.85832
     94   2.75179  3.13108  3.91457  3.34100  3.29066  3.77822  4.08600  2.79767  3.26350  2.54919  3.33790  3.37176  4.17255  3.53068  3.54005  1.40068  2.81252  2.41353  3.93735  3.73468    274 s - - -
          2.68618  4.42225  2.77519  2.73123  3.46354  2.40513  3.72494  3.29354  2.67741  2.69355  4.24690  2.90347  2.73739  3.18146  2.89801  2.37887  2.77519  2.98518  4.58477  3.61503
          0.03006  4.66566  3.90200  0.61958  0.77255  0.52349  0.89758
     95   2.61558  5.21852  2.39797  2.41321  4.53953  3.36825  3.70539  4.00900  2.48943  3.33883  4.26985  3.01246  2.12442  2.09556  2.95174  2.59704  2.91971  3.47525  5.66850  4.27106    275 q - - -
          2.68620  4.42227  2.77521  2.73125  3.46356  2.40510  3.72497  3.29356  2.67743  2.69356  4.24692  2.90342  2.73740  3.18147  2.89795  2.37883  2.77520  2.98518  4.58477  3.61505
          0.05622  3.28580  4.05950  0.79560  0.60022  0.51521  0.90976
     96   2.54085  3.88330  3.27323  2.72329  3.43540  3.34379  3.07992  3.13378  2.85022  2.56796  3.70361  3.33363  4.06126  3.17251  2.68466  2.41038  2.68627  2.14799  5.17072  3.28241    283 v - - -
          2.68618  4.42225  2.77519  2.73123  3.46354  2.40513  3.72494  3.29354  2.67741  2.69355  4.24690  2.90347  2.73739  3.18146  2.89801  2.37887  2.77519  2.98518  4.58477  3.61503
          0.01413  4.66203  5.38438  0.61958  0.77255  0.55678  0.85109
     97   4.32419  5.59363  5.19121  4.97469  3.04729  4.70220  4.49564  4.16269  4.55983  3.15403  4.76884  4.87332  5.19937  4.88512  4.60245  4.48989  4.63596  4.12311  0.34383  3.02168    284 W - - -
          2.68618  4.42225  2.77519  2.73123  3.46354  2.40513  3.72494  3.29354  2.67741  2.69355  4.24690  2.90347  2.73739  3.18146  2.89801  2.37887  2.77519  2.98518  4.58477  3.61503
          0.03513  4.66287  3.68566  0.61958  0.77255  0.53173  0.88573
     98   2.74874  3.44784  4.51294  3.91044  3.11168  3.81978  4.21750  2.40167  3.50525  2.08584  1.94195  3.98915  4.26064  3.90553  3.43575  2.84455  2.98088  1.85642  4.77561  3.09619    285 v - - -
          2.68618  4.42225  2.77519  2.73123  3.46354  2.40513  3.72494  3.29354  2.67741  2.69355  4.24690  2.90347  2.73739  3.18146  2.89801  2.37887  2.77519  2.98518  4.58477  3.61503
          0.02356  4.64984  4.28901  0.61958  0.77255  0.58086  0.81966
     99   2.43654  3.87874  4.58349  3.97931  3.25496  3.41593  4.25250  2.33977  3.79721  1.48067  2.87463  4.03645  4.28726  3.95621  3.85884  3.22997  2.99964  1.74869  4.37606  3.61152    286 l - - -
          2.68618  4.42225  2.77519  2.73123  3.46354  2.40513  3.72494  3.29354  2.67741  2.69355  4.24690  2.90347  2.73739  3.18146  2.89801  2.37887  2.77519  2.98518  4.58477  3.61503
          0.01444  4.64051  5.36286  0.61958  0.77255  0.59712  0.79939
    100   2.82200  3.28302  4.55328  3.96079  3.36267  4.00041  4.33821  2.23437  3.79748  1.98523  3.31832  4.07399  4.36109  3.98845  3.12664  3.21168  3.07169  1.22327  4.91581  3.73127    287 v - - -
          2.68618  4.42225  2.77519  2.73123  3.46354  2.40513  3.72494  3.29354  2.67741  2.69355  4.24690  2.90347  2.73739  3.18146  2.89801  2.37887  2.77519  2.98518  4.58477  3.61503
          0.02932  4.64051  3.95078  0.61958  0.77255  0.59712  0.79939
    101   2.83780  4.24697  4.54980  3.95181  2.04677  3.80388  4.28933  2.52544  3.78590  1.28196  3.05763  4.05735  4.33569  3.95368  3.41364  3.28623  3.06843  2.30243  4.83312  3.48558    288 l - - -
          2.68618  4.42225  2.77519  2.73123  3.46354  2.40513  3.72494  3.29354  2.67741  2.69355  4.24690  2.90347  2.73739  3.18146  2.89801  2.37887  2.77519  2.98518  4.58477  3.61503
          0.01466  4.62585  5.34820  0.61958  0.77255  0.62242  0.76926
    102   2.51184  4.19479  4.32655  3.73434  3.29390  3.87045  4.18207  1.96571  3.59365  2.32323  3.14433  3.89575  3.48221  3.11906  3.73639  3.16344  2.98064  1.51377  3.64929  3.62540    289 v - - -
          2.68618  4.42225  2.77519  2.73123  3.46354  2.40513  3.72494  3.29354  2.67741  2.69355  4.24690  2.90347  2.73739  3.18146  2.89801  2.37887  2.77519  2.98518  4.58477  3.61503
          0.01465  4.62636  5.34870  0.61958  0.77255  0.62242  0.76926
    103   2.62727  5.03138  2.71347  2.52951  3.15883  3.45348  3.74174  3.73438  2.52912  3.30606  4.09812  2.22404  2.78124  2.88233  3.00357  2.21642  2.53087  3.38172  5.02420  4.16147    290 s - - -
          2.68618  4.42225  2.77519  2.73123  3.46354  2.40513  3.72494  3.29354  2.67741  2.69355  4.24690  2.90347  2.73739  3.18146  2.89801  2.37887  2.77519  2.98518  4.58477  3.61503
          0.01465  4.62636  5.34870  0.61958  0.77255  0.62242  0.76926
    104   1.71959  4.49546  2.71536  2.42219  4.31236  3.04631  3.58169  3.53828  2.52061  3.31560  4.10505  3.03684  3.93892  2.87518  2.60120  2.41882  2.96635  3.08633  5.52447  4.16492    291 a - - -
          2.68618  4.42225  2.77519  2.73123  3.46354  2.40513  3.72494  3.29354  2.67741  2.69355  4.24690  2.90347  2.73739  3.18146  2.89801  2.37887  2.77519  2.98518  4.58477  3.61503
          0.01648  4.62636  5.02724  0.61958  0.77255  0.54956  0.86086
    105   2.58651  5.09122  2.49046  2.41740  4.55082  2.11181  3.73251  4.02337  2.45140  3.52375  4.27541  2.86451  3.61478  2.83773  2.63356  2.02498  2.94312  3.60514  5.67278  4.27309    292 s - - -
          2.68617  4.42230  2.77516  2.73128  3.46350  2.40515  3.72488  3.29359  2.67746  2.69360  4.24675  2.90351  2.73740  3.18151  2.89789  2.37892  2.77505  2.98512  4.58482  3.61508
          0.07291  2.73707  5.19274  0.91272  0.51321  0.52154  0.90043
    106   2.14003  4.54676  3.89144  3.59351  4.74263  0.74674  4.63738  4.18838  3.64214  3.86258  4.65663  3.72378  4.08815  3.91990  3.89761  2.40725  2.96789  3.61393  5.99327  4.86912    303 g - - -
          2.68618  4.42225  2.77519  2.73123  3.46354  2.40513  3.72494  3.29354  2.67741  2.69355  4.24690  2.90347  2.73739  3.18146  2.89801  2.37887  2.77519  2.98518  4.58477  3.61503
          0.02287  4.65720  4.33366  0.61958  0.77255  0.54917  0.86140
    107   2.69973  4.89508  3.05400  1.91704  4.53899  3.55282  3.69516  4.00154  2.39273  3.31764  4.26052  2.95719  3.94357  1.99546  2.00809  2.73177  2.95624  3.59365  5.00564  4.26624    304 e - - -
          2.68619  4.42208  2.77511  2.73128  3.46359  2.40517  3.72499  3.29359  2.67742  2.69348  4.24676  2.90351  2.73744  3.18146  2.89800  2.37890  2.77511  2.98507  4.58482  3.61508
          0.26915  2.87020  1.71878  0.96839  0.47754  0.56502  0.84013
    108   2.77726  4.89043  3.20113  2.62096  4.12954  3.58847  3.78606  3.54758  2.49363  3.08941  3.99697  3.15758  1.61656  2.93669  2.35748  2.73930  3.02001  3.24426  5.38881  3.52968    309 p - - -
          2.68618  4.42225  2.77519  2.73123  3.46354  2.40513  3.72494  3.29354  2.67741  2.69355  4.24690  2.90347  2.73739  3.18146  2.89801  2.37887  2.77519  2.98518  4.58477  3.61503
          0.14113  4.45673  2.12004  0.61958  0.77255  0.83709  0.56734
    109   2.69894  4.34986  3.98542  3.50466  1.19960  3.49624  4.02725  2.84555  3.37101  2.52264  3.53751  3.71510  4.17978  3.65685  3.43768  2.98472  3.05145  2.58374  4.66353  3.23001    310 f - - -
          2.68618  4.42225  2.77519  2.73123  3.46354  2.40513  3.72494  3.29354  2.67741  2.69355  4.24690  2.90347  2.73739  3.18146  2.89801  2.37887  2.77519  2.98518  4.58477  3.61503
          0.01960  4.33766  5.06000  0.61958  0.77255  0.64059  0.74862
    110   1.96197  4.92845  2.83708  2.54821  4.15681  3.36098  3.77545  3.70633  2.57262  3.24014  4.09160  2.99878  3.80354  2.89992  2.89538  1.62994  2.95341  3.34622  5.51271  4.16674    311 s - - -
          2.68618  4.42225  2.77519  2.73123  3.46354  2.40513  3.72494  3.29354  2.67741  2.69355  4.24690  2.90347  2.73739  3.18146  2.89801  2.37887  2.77519  2.98518  4.58477  3.61503
          0.01686  4.48732  5.20966  0.61958  0.77255  0.77294  0.61926
    111   2.71160  3.75377  4.36251  3.83036  3.61092  3.83943  4.43971  2.42947  3.68246  2.56830  3.53709  3.98648  4.31891  3.59034  3.87492  3.11633  2.98855  0.92336  5.17928  3.98285    312 v - - -
          2.68590  4.42149  2.77528  2.73132  3.46337  2.40522  3.72466  3.29363  2.67748  2.69362  4.24698  2.90355  2.73748  3.18155  2.89809  2.37896  2.77512  2.98527  4.58240  3.61512
          0.21012  1.69217  5.22203  0.69887  0.68745  0.39245  1.12516
    112   2.84776  4.22866  4.70303  4.09965  2.83218  4.02196  3.99597  1.80196  3.91304  1.88855  3.13480  4.14556  4.37497  4.06136  3.82990  3.33220  3.04897  1.41566  4.86408  3.65372    318 v - - -
          2.68623  4.42124  2.77529  2.73126  3.46355  2.40522  3.72464  3.29356  2.67737  2.69318  4.24699  2.90356  2.73745  3.18149  2.89797  2.37892  2.77523  2.98528  4.58486  3.61513
          0.15970  2.27019  3.11652  1.07024  0.41996  0.48587  0.95493
    113   2.77510  3.68483  3.18047  2.52645  4.21562  3.59888  3.74137  3.63091  2.53946  3.22789  3.90250  3.12911  3.98638  2.12306  1.82434  2.62587  3.00328  3.30838  5.46190  2.92170    326 r - - -
          2.68618  4.42225  2.77519  2.73123  3.46354  2.40513  3.72494  3.29354  2.67741  2.69355  4.24690  2.90347  2.73739  3.18146  2.89801  2.37887  2.77519  2.98518  4.58477  3.61503
          0.10357  4.63915  2.42224  0.61958  0.77255  0.57944  0.82146
    114   2.69197  4.08204  3.37629  3.31567  3.22991  3.74736  4.04589  2.73012  3.23671  2.28143  2.95405  3.62832  3.92237  3.50004  3.50696  2.77253  2.05274  1.74110  4.88843  3.68070    327 v - - -
          2.68618  4.42225  2.77519  2.73123  3.46354  2.40513  3.72494  3.29354  2.67741  2.69355  4.24690  2.90347  2.73739  3.18146  2.89801  2.37887  2.77519  2.98518  4.58477  3.61503
          0.31990  4.54771  1.33490  0.61958  0.77255  0.46213  0.99409
    115   2.66463  4.42382  3.03585  2.44799  4.16682  3.34413  3.57266  3.59167  2.46344  2.86202  3.98029  2.95977  3.27061  1.98083  2.69001  2.37180  2.89557  3.25405  5.40448  3.53557    328 q - - -
          2.68618  4.42231  2.77525  2.73129  3.46346  2.40514  3.72469  3.29359  2.67740  2.69360  4.24667  2.90352  2.73745  3.18152  2.89798  2.37891  2.77525  2.98488  4.58442  3.61509
          0.24027  1.67125  3.66619  0.45012  1.01488  0.36056  1.19496
    116   2.49325  3.72125  3.07918  2.71343  3.88164  3.63220  3.46035  3.26061  2.73914  2.07159  3.17383  3.24045  3.73943  2.95544  2.30084  2.47061  2.95788  2.99899  5.18656  3.70901    333 l - - -
          2.68618  4.42225  2.77519  2.73123  3.46354  2.40513  3.72494  3.29354  2.67741  2.69355  4.24690  2.90347  2.73739  3.18146  2.89801  2.37887  2.77519  2.98518  4.58477  3.61503
          0.29628  4.62907  1.39975  0.61958  0.77255  0.58821  0.81041
    117   2.50110  4.14767  2.28303  2.18255  4.34185  3.27921  3.64803  3.75875  2.39956  3.34958  4.12117  2.79477  2.68433  2.76170  2.88651  2.50266  2.76432  3.43320  5.52748  4.14332    334 e - - -
          2.68618  4.42225  2.77519  2.73123  3.46354  2.40513  3.72494  3.29354  2.67741  2.69355  4.24690  2.90347  2.73739  3.18146  2.89801  2.37887  2.77519  2.98518  4.58477  3.61503
          0.01928  4.35394  5.07628  0.61958  0.77255  0.46373  0.99137
    118   2.28933  5.09685  2.96212  2.37287  4.03512  3.18009  3.71289  3.51614  2.47213  3.32239  4.15186  2.92853  3.68758  2.41867  2.20622  2.40233  2.58638  3.36205  5.36075  4.18582    335 r - - -
          2.68618  4.42225  2.77519  2.73123  3.46354  2.40513  3.72494  3.29354  2.67741  2.69355  4.24690  2.90347  2.73739  3.18146  2.89801  2.37887  2.77519  2.98518  4.58477  3.61503
          0.01532  4.58212  5.30446  0.61958  0.77255  0.66959  0.71727
    119   3.42491  4.74668  4.88822  4.43065  0.91696  4.41356  3.90218  3.21658  4.25014  2.47594  3.85074  4.29075  4.74323  4.29112  4.07004  3.74021  3.29353  3.05858  2.55899  2.21456    336 f - - -
          2.68618  4.42225  2.77519  2.73123  3.46354  2.40513  3.72494  3.29354  2.67741  2.69355  4.24690  2.90347  2.73739  3.18146  2.89801  2.37887  2.77519  2.98518  4.58477  3.61503
          0.01548  4.57181  5.29416  0.61958  0.77255  0.64645  0.74213
    120   2.16397  4.51351  2.45956  2.22543  4.48290  3.50651  3.67444  3.94997  2.35537  3.00690  4.21336  2.66406  3.88968  2.64622  2.85684  2.26846  2.77977  3.40163  5.61476  4.22096    337 a - - -
          2.68618  4.42225  2.77520  2.73124  3.46352  2.40513  3.72494  3.29354  2.67741  2.69352  4.24690  2.90347  2.73740  3.18147  2.89801  2.37887  2.77519  2.98517  4.58477  3.61503
          0.09702  3.84252  2.64470  0.62050  0.77149  0.51930  0.90372
    121   2.62575  4.65581  3.55341  3.20724  4.40303  3.35551  4.28638  3.83005  3.10460  3.46889  4.34964  3.51543  0.86927  3.49883  3.32200  2.76864  2.98497  3.41758  5.34346  4.47873    344 p - - -
          2.68618  4.42225  2.77519  2.73123  3.46354  2.40513  3.72494  3.29354  2.67741  2.69355  4.24690  2.90347  2.73739  3.18146  2.89801  2.37887  2.77519  2.98518  4.58477  3.61503
          0.01999  4.56233  4.67192  0.61958  0.77255  0.68336  0.70303
    122   2.63830  5.14656  2.58707  1.47179  4.45318  3.47655  3.70760  3.91296  2.42396  3.38384  3.84839  2.99012  3.90610  2.75765  2.87171  2.60998  2.96328  2.93784  5.60281  4.21489    345 e - - -
          2.68618  4.42225  2.77519  2.73123  3.46354  2.40513  3.72494  3.29354  2.67741  2.69355  4.24690  2.90347  2.73739  3.18146  2.89801  2.37887  2.77519  2.98518  4.58477  3.61503
          0.01570  4.55803  5.28038  0.61958  0.77255  0.68974  0.69657
    123   1.76186  4.51309  3.47893  2.91395  3.59464  3.66255  3.90487  3.00197  2.87646  2.40844  3.20717  2.97001  3.77802  3.05914  2.78858  2.89518  2.83456  2.33113  5.08456  3.79600    346 a - - -
          2.68616  4.42229  2.77524  2.73121  3.46358  2.40517  3.72464  3.29336  2.67739  2.69359  4.24694  2.90351  2.73731  3.18150  2.89805  2.37891  2.77524  2.98522  4.58440  3.61507
          0.03178  3.64242  5.28038  1.27586  0.32738  0.49534  0.93998
    124   2.83134  4.22202  4.62247  4.02492  2.90284  4.00292  4.33746  1.44241  3.85131  2.03220  3.30322  4.10295  4.35923  3.85484  3.64795  3.20275  2.98193  1.67743  4.87892  3.69904    357 i - - -
          2.68618  4.42225  2.77519  2.73123  3.46354  2.40513  3.72494  3.29354  2.67741  2.69355  4.24690  2.90347  2.73739  3.18146  2.89801  2.37887  2.77519  2.98518  4.58477  3.61503
          0.01462  4.62834  5.35069  0.61958  0.77255  0.57583  0.82608
    125   2.66782  4.81915  2.96286  2.43743  4.16815  3.52778  3.67411  3.89777  2.39891  3.43206  4.19682  2.30280  3.92118  2.66463  2.72669  1.70453  2.66147  3.51311  5.60244  4.21842    358 s - - -
          2.68618  4.42225  2.77519  2.73123  3.46354  2.40513  3.72494  3.29354  2.67741  2.69355  4.24690  2.90347  2.73739  3.18146  2.89801  2.37887  2.77519  2.98518  4.58477  3.61503
          0.01589  4.62090  5.12984  0.61958  0.77255  0.57583  0.82608
    126   2.35273  4.43617  2.93532  2.46635  4.25874  3.41185  1.84246  3.68686  2.53671  3.26859  3.74400  2.95840  3.75214  2.85817  2.92837  2.50665  2.94721  3.34414  5.49114  3.73263    359 h - - -
          2.68618  4.42225  2.77519  2.73123  3.46354  2.40513  3.72494  3.29354  2.67741  2.69355  4.24690  2.90347  2.73739  3.18146  2.89801  2.37887  2.77519  2.98518  4.58477  3.61503
          0.01505  4.61977  5.28199  0.61958  0.77255  0.57784  0.82351
    127   2.39589  4.37961  3.75110  3.17982  3.50499  3.74923  4.01559  2.74282  2.87186  2.18406  3.04658  3.54513  4.12609  3.40438  3.26726  2.27237  1.98256  2.45961  4.38146  3.75142    360 t - - -
          2.68618  4.42225  2.77519  2.73123  3.46354  2.40513  3.72494  3.29354  2.67741  2.69355  4.24690  2.90347  2.73739  3.18146  2.89801  2.37887  2.77519  2.98518  4.58477  3.61503
          0.01475  4.61947  5.34182  0.61958  0.77255  0.57836  0.82284
    128   3.33850  4.95874  5.42163  4.85099  3.16731  4.97537  5.29391  2.34671  4.71685  0.56248  3.08761  5.06197  5.12121  4.73461  4.76842  4.33632  3.89308  2.38129  5.49237  4.45926    361 L - - -
          2.68618  4.42225  2.77519  2.73123  3.46354  2.40513  3.72494  3.29354  2.67741  2.69355  4.24690  2.90347  2.73739  3.18146  2.89801  2.37887  2.77519  2.98518  4.58477  3.61503
          0.01483  4.61459  5.33693  0.61958  0.77255  0.57836  0.82284
    129   1.98060  5.06314  2.77214  2.45751  4.34049  3.26693  3.73480  3.56637  2.50324  2.88375  4.12266  2.87948  3.93036  2.76999  2.48931  2.10647  2.96051  3.41692  4.93747  4.17332    362 a - - -
          2.68618  4.42225  2.77519  2.73123  3.46354  2.40513  3.72494  3.29354  2.67741  2.69355  4.24690  2.90347  2.73739  3.18146  2.89801  2.37887  2.77519  2.98518  4.58477  3.61503
          0.04663  4.61459  3.33380  0.61958  0.77255  0.57836  0.82284
    130   2.68272  4.55011  3.50244  2.93163  3.70526  3.48227  3.69748  2.97175  2.63809  1.47066  3.64928  3.36579  4.06491  3.07596  2.67401  2.76701  2.86800  2.72369  5.11498  3.86847    363 l - - -
          2.68618  4.42225  2.77519  2.73123  3.46354  2.40513  3.72494  3.29354  2.67741  2.69355  4.24690  2.90347  2.73739  3.18146  2.89801  2.37887  2.77519  2.98518  4.58477  3.61503
          0.02805  4.58326  4.04893  0.61958  0.77255  0.56853  0.83554
    131   1.70942  4.28552  3.97474  3.24272  3.40637  3.79769  3.88476  2.21616  3.30942  2.36696  3.40212  3.69120  4.17381  3.56802  3.53303  3.02226  2.57556  1.93902  4.90097  3.69683    364 a - - -
          2.68618  4.42225  2.77519  2.73123  3.46354  2.40513  3.72494  3.29354  2.67741  2.69355  4.24690  2.90347  2.73739  3.18146  2.89801  2.37887  2.77519  2.98518  4.58477  3.61503
          0.01517  4.59203  5.31438  0.61958  0.77255  0.57618  0.82563
    132   1.40898  5.01153  2.62157  2.45777  4.28847  3.54458  3.77643  3.52203  2.55913  3.29929  3.97039  2.82986  3.95369  2.91567  3.04119  2.64359  2.90334  3.29957  5.52232  4.17064    365 a - - -
          2.68618  4.42225  2.77519  2.73123  3.46354  2.40513  3.72494  3.29354  2.67741  2.69355  4.24690  2.90347  2.73739  3.18146  2.89801  2.37887  2.77519  2.98518  4.58477  3.61503
          0.01496  4.60548  5.32782  0.61958  0.77255  0.59316  0.80425
    133   2.59829  3.77190  3.07723  2.23962  4.29705  3.35865  3.39971  3.73122  2.51487  3.29653  4.09210  3.05044  3.93363  2.72339  2.40628  2.04029  2.43854  2.99669  5.51200  4.15433    366 s - - -
          2.68618  4.42225  2.77519  2.73123  3.46354  2.40513  3.72494  3.29354  2.67741  2.69355  4.24690  2.90347  2.73739  3.18146  2.89801  2.37887  2.77519  2.98518  4.58477  3.61503
          0.02326  4.60578  4.34318  0.61958  0.77255  0.58605  0.81311
    134   2.94620  4.46890  4.62652  4.05284  2.83314  4.18495  4.36561  2.66342  3.89950  0.91155  3.27694  4.19543  4.50982  3.80882  4.01817  3.49150  3.28663  2.51165  4.83017  2.66936    367 l - - -
          2.68618  4.42225  2.77519  2.73123  3.46354  2.40513  3.72494  3.29354  2.67741  2.69355  4.24690  2.90347  2.73739  3.18146  2.89801  2.37887  2.77519  2.98518  4.58477  3.61503
          0.03653  4.60002  3.65652  0.61958  0.77255  0.58938  0.80894
    135   2.73317  4.86640  1.51390  2.60516  4.08987  3.56466  3.79013  3.06313  2.61210  3.01888  3.94826  3.11760  3.79833  2.95688  3.06432  2.72552  2.68347  2.98013  5.31717  3.79118    368 d - - -
          2.68616  4.42204  2.77524  2.73123  3.46357  2.40517  3.72479  3.29347  2.67745  2.69350  4.24694  2.90345  2.73744  3.18151  2.89791  2.37882  2.77524  2.98522  4.58475  3.61508
          0.07355  2.71902  5.30344  0.90894  0.51576  0.42481  1.06101
    136   1.85008  4.43295  2.78007  2.31790  4.50838  3.28768  3.72161  3.97558  2.30205  3.48410  4.21576  2.72894  3.92415  2.82755  2.48236  2.46011  2.60967  3.55662  5.52855  4.24592    379 a - - -
          2.68618  4.42225  2.77519  2.73123  3.46354  2.40513  3.72494  3.29354  2.67741  2.69355  4.24690  2.90347  2.73739  3.18146  2.89801  2.37887  2.77519  2.98518  4.58477  3.61503
          0.02506  4.65372  4.18509  0.61958  0.77255  0.50086  0.93143
    137   2.21703  5.31670  2.00021  2.18431  4.65182  3.26697  3.74489  4.13808  2.33874  3.61784  4.36444  2.96038  3.94778  2.10687  3.00401  2.47595  3.04266  3.70286  5.75214  4.33471    380 d - - -
          2.68618  4.42225  2.77519  2.73123  3.46354  2.40513  3.72494  3.29354  2.67741  2.69355  4.24690  2.90347  2.73739  3.18146  2.89801  2.37887  2.77519  2.98518  4.58477  3.61503
          0.01441  4.64307  5.36542  0.61958  0.77255  0.48769  0.95203
    138   2.33299  4.68577  3.50455  3.21820  4.71947  0.81265  4.38778  4.15195  3.22059  3.78106  4.60019  3.27266  4.11667  3.60160  2.97740  2.85578  3.15003  3.64521  5.99088  4.73847    381 g - - -
          2.68607  4.42152  2.77556  2.73126  3.46322  2.40493  3.72405  3.29355  2.67771  2.69373  4.24644  2.90351  2.73776  3.18164  2.89721  2.37913  2.77528  2.98529  4.58313  3.61522
          0.14626  2.13376  4.03562  2.12554  0.12712  0.50086  0.93143
    139   3.64355  4.99344  4.66764  4.31321  2.00559  4.51783  3.53015  3.53670  4.14901  2.68890  4.14003  4.25849  4.84378  4.25082  3.76204  3.76088  3.86421  3.38046  4.08540  0.72132    446 y - - -
          2.68618  4.42225  2.77519  2.73123  3.46354  2.40513  3.72494  3.29354  2.67741  2.69355  4.24690  2.90347  2.73739  3.18146  2.89801  2.37887  2.77519  2.98518  4.58477  3.61503
          0.02736  4.60870  4.07295  0.61958  0.77255  0.52617  0.89371
    140   2.65841  4.81773  3.21491  2.66157  4.04878  3.52291  3.81337  3.28507  2.64143  3.07684  3.91903  2.89150  3.97966  2.80572  3.05280  1.55913  2.24798  3.15152  4.58664  4.05210    447 s - - -
          2.68618  4.42225  2.77519  2.73123  3.46354  2.40513  3.72494  3.29354  2.67741  2.69355  4.24690  2.90347  2.73739  3.18146  2.89801  2.37887  2.77519  2.98518  4.58477  3.61503
          0.01510  4.59644  5.31878  0.61958  0.77255  0.54824  0.86267
    141   2.72318  4.17405  3.09897  2.69277  3.03136  3.05761  3.73106  2.92362  2.82402  2.40109  3.67675  3.31178  4.03794  2.36399  3.09824  2.88399  2.67698  2.17874  5.14410  3.86559    448 v - - -
          2.68618  4.42225  2.77519  2.73123  3.46354  2.40513  3.72494  3.29354  2.67741  2.69355  4.24690  2.90347  2.73739  3.18146  2.89801  2.37887  2.77519  2.98518  4.58477  3.61503
          0.01512  4.59504  5.31739  0.61958  0.77255  0.54824  0.86267
    142   1.66196  3.93704  2.89237  2.58122  3.99884  3.50803  3.56956  3.56920  2.57049  3.17668  3.99156  2.58141  3.52483  2.92353  2.98748  2.45328  2.94697  3.01581  5.42483  4.07074    449 a - - -
          2.68618  4.42225  2.77519  2.73123  3.46354  2.40513  3.72494  3.29354  2.67741  2.69355  4.24690  2.90347  2.73739  3.18146  2.89801  2.37887  2.77519  2.98518  4.58477  3.61503
          0.01514  4.59373  5.31608  0.61958  0.77255  0.54824  0.86267
    143   2.76205  5.24033  2.07196  2.33006  4.56698  2.75366  3.65407  4.04400  2.37948  3.53788  4.28850  2.71776  3.91893  2.82696  2.90654  1.92730  2.90629  3.62156  5.68262  3.67662    450 s - - -
          2.68618  4.42225  2.77519  2.73123  3.46354  2.40513  3.72494  3.29354  2.67741  2.69355  4.24690  2.90347  2.73739  3.18146  2.89801  2.37887  2.77519  2.98518  4.58477  3.61503
          0.01514  4.59373  5.31608  0.61958  0.77255  0.54824  0.86267
    144   2.72117  4.37160  3.53159  2.73345  3.32490  3.73028  3.99410  1.48683  2.96264  2.32236  3.47790  3.51886  4.10731  3.37603  3.14026  2.98584  2.81862  2.62119  4.96320  3.54683    451 i - - -
          2.68618  4.42225  2.77519  2.73123  3.46354  2.40513  3.72494  3.29354  2.67741  2.69355  4.24690  2.90347  2.73739  3.18146  2.89801  2.37887  2.77519  2.98518  4.58477  3.61503
          0.01560  4.56428  5.28663  0.61958  0.77255  0.54824  0.86267
    145   2.43551  4.25344  4.41415  3.82847  3.33864  3.96070  3.89466  1.37181  3.67457  1.77204  3.32307  3.99192  4.32166  3.88878  3.72478  3.26211  3.03534  2.20596  4.90555  3.72070    452 i - - -
          2.68618  4.42225  2.77519  2.73123  3.46354  2.40513  3.72494  3.29354  2.67741  2.69355  4.24690  2.90347  2.73739  3.18146  2.89801  2.37887  2.77519  2.98518  4.58477  3.61503
          0.03928  4.56428  3.57199  0.61958  0.77255  0.54824  0.86267
    146   2.12436  4.91003  3.11665  2.58249  4.23371  3.32586  2.43299  3.65753  2.58474  3.25281  4.05912  2.69396  3.93641  2.93476  3.04625  1.94209  2.85717  3.01560  5.48495  4.13132    453 s - - -
          2.68618  4.42225  2.77519  2.73123  3.46354  2.40513  3.72494  3.29354  2.67741  2.69355  4.24690  2.90347  2.73739  3.18146  2.89801  2.37887  2.77519  2.98518  4.58477  3.61503
          0.01597  4.54097  5.26332  0.61958  0.77255  0.57436  0.82797
    147   2.26987  4.24248  4.10145  3.01533  3.34987  3.83504  4.13736  1.78365  3.41917  2.34342  3.05730  3.77313  4.20455  3.65911  3.63725  2.96227  2.57074  1.90231  4.87624  3.67794    454 i - - -
          2.68618  4.42225  2.77519  2.73123  3.46354  2.40513  3.72494  3.29354  2.67741  2.69355  4.24690  2.90347  2.73739  3.18146  2.89801  2.37887  2.77519  2.98518  4.58477  3.61503
          0.01590  4.54534  5.26768  0.61958  0.77255  0.57989  0.82089
    148   2.16739  3.93336  4.29469  3.71941  3.15698  3.92030  4.27421  2.58558  3.59125  1.12477  3.30495  3.92880  4.29937  3.60939  3.77486  3.22308  3.03319  2.45727  4.94156  3.75762    455 l - - -
          2.68618  4.42225  2.77519  2.73123  3.46354  2.40513  3.72494  3.29354  2.67741  2.69355  4.24690  2.90347  2.73739  3.18146  2.89801  2.37887  2.77519  2.98518  4.58477  3.61503
          0.01590  4.54534  5.26768  0.61958  0.77255  0.51740  0.90652
    149   1.94512  4.38863  3.68163  3.00487  3.51950  3.65523  3.98000  2.85271  2.99127  2.24326  2.23364  3.49209  4.09592  3.34719  3.03611  2.82393  2.61779  2.50557  4.97837  3.75347    456 a - - -
          2.68618  4.42225  2.77519  2.73123  3.46354  2.40513  3.72494  3.29354  2.67741  2.69355  4.24690  2.90347  2.73739  3.18146  2.89801  2.37887  2.77519  2.98518  4.58477  3.61503
          0.01558  4.56540  5.28774  0.61958  0.77255  0.54311  0.86974
    150   1.96634  4.67809  3.15896  2.50559  4.06490  2.96232  3.76806  3.47076  2.50453  3.04158  2.90673  3.11010  3.94880  2.64440  2.48731  2.76756  2.78760  2.99367  5.36033  3.80703    457 a - - -
          2.68618  4.42225  2.77519  2.73123  3.46354  2.40513  3.72494  3.29354  2.67741  2.69355  4.24690  2.90347  2.73739  3.18146  2.89801  2.37887  2.77519  2.98518  4.58477  3.61503
          0.01585  4.54853  5.27088  0.61958  0.77255  0.53949  0.87478
    151   2.69793  4.89081  3.04514  1.46064  3.80373  3.53599  3.76096  3.21713  2.56266  2.93247  3.17271  3.09230  3.94474  2.69109  3.02560  2.76175  2.95080  3.21175  5.39831  4.06979    458 e - - -
          2.68603  4.42234  2.77529  2.73119  3.46363  2.40515  3.72467  3.29344  2.67750  2.69358  4.24690  2.90356  2.73741  3.18155  2.89810  2.37891  2.77484  2.98523  4.58486  3.61512
          0.13422  2.11637  5.27212  1.01021  0.45278  0.48600  0.95472
    152   2.90846  5.06242  2.74802  2.65889  4.60131  0.95630  4.03994  4.03897  2.85386  3.63926  4.47749  3.18882  4.08672  3.26508  3.29637  2.77315  3.23828  3.45652  5.86206  4.51868    465 g - - -
          2.68618  4.42225  2.77519  2.73123  3.46354  2.40513  3.72494  3.29354  2.67741  2.69355  4.24690  2.90347  2.73739  3.18146  2.89801  2.37887  2.77519  2.98518  4.58477  3.61503
          0.01552  4.56889  5.29124  0.61958  0.77255  0.50140  0.93059
    153   2.17445  4.85013  3.11328  2.39886  4.14686  2.07614  3.57506  3.56249  2.55474  3.16807  3.98199  3.08237  3.93903  2.87868  2.72031  2.55506  2.75108  3.00455  5.03317  3.80928    466 g - - -
          2.68618  4.42225  2.77519  2.73123  3.46354  2.40513  3.72494  3.29354  2.67741  2.69355  4.24690  2.90347  2.73739  3.18146  2.89801  2.37887  2.77519  2.98518  4.58477  3.61503
          0.01566  4.56022  5.28256  0.61958  0.77255  0.50382  0.92688
    154   2.32036  4.31631  3.02504  2.46332  3.91433  3.46605  3.11677  3.57515  2.28650  3.03274  3.96239  2.98491  3.85526  2.07873  2.54505  2.66645  2.87929  3.23821  5.38074  4.04018    467 q - - -
          2.68618  4.42225  2.77519  2.73123  3.46354  2.40513  3.72494  3.29354  2.67741  2.69355  4.24690  2.90347  2.73739  3.18146  2.89801  2.37887  2.77519  2.98518  4.58477  3.61503
          0.02084  4.27722  4.99957  0.61958  0.77255  0.50382  0.92688
    155   2.02906  4.18785  3.34158  2.82439  3.61898  2.88169  3.81428  2.72583  2.76087  2.52569  3.56060  3.18505  3.77830  3.09635  3.08881  2.42176  2.71132  2.55940  5.03756  3.79351    468 a - - -
          2.68618  4.42225  2.77519  2.73123  3.46354  2.40513  3.72494  3.29354  2.67741  2.69355  4.24690  2.90347  2.73739  3.18146  2.89801  2.37887  2.77519  2.98518  4.58477  3.61503
          0.08330  3.79869  2.85549  0.61958  0.77255  0.50382  0.92688
    156   2.57806  4.31683  3.37490  2.85312  2.97420  3.43540  3.64529  2.74610  2.62515  2.26088  3.38408  3.23231  3.65047  3.07872  2.90392  2.75454  2.84408  2.56885  3.73856  3.07579    469 l - - -
          2.68618  4.42225  2.77523  2.73122  3.46357  2.40517  3.72491  3.29358  2.67741  2.69351  4.24683  2.90344  2.73739  3.18150  2.89787  2.37891  2.77519  2.98523  4.58482  3.61492
          0.15966  2.01685  4.23393  1.12156  0.39418  0.47089  0.97936
    157   1.73122  4.04888  3.03367  2.84542  3.87730  2.66563  3.95778  3.06955  2.89056  2.94865  3.92249  3.08071  3.55420  3.26004  3.16950  2.32205  2.62043  2.70192  5.28581  4.03092    491 a - - -
          2.68618  4.42225  2.77519  2.73123  3.46354  2.40513  3.72494  3.29354  2.67741  2.69355  4.24690  2.90347  2.73739  3.18146  2.89801  2.37887  2.77519  2.98518  4.58477  3.61503
          0.04369  3.54827  4.27061  0.61958  0.77255  0.49785  0.93607
    158   2.41733  3.63820  3.15091  2.87205  3.47343  3.30288  3.84010  2.37284  2.79459  2.45896  3.45505  3.22624  3.81093  3.14655  3.12890  2.64256  2.64751  2.28949  4.97842  3.66551    492 v - - -
          2.68618  4.42225  2.77519  2.73123  3.46354  2.40513  3.72494  3.29354  2.67741  2.69355  4.24690  2.90347  2.73739  3.18146  2.89801  2.37887  2.77519  2.98518  4.58477  3.61503
          0.04367  3.54856  4.27091  0.61958  0.77255  0.49798  0.93588
    159   2.57532  4.37276  3.28247  2.79953  3.23245  3.41417  3.65821  2.74327  2.52936  2.40291  3.46459  3.18291  3.86312  3.01833  2.65024  2.75059  2.84348  2.36928  4.75746  3.15369    493 v - - -
          2.68618  4.42225  2.77519  2.73123  3.46354  2.40513  3.72494  3.29354  2.67741  2.69355  4.24690  2.90347  2.73739  3.18146  2.89801  2.37887  2.77519  2.98518  4.58477  3.61503
          0.04367  3.54856  4.27091  0.61958  0.77255  0.49798  0.93588
    160   2.60548  4.69319  2.48797  2.33915  3.87102  3.24104  3.54144  3.36835  2.31326  2.87929  3.86720  2.83553  3.73840  2.59121  2.53768  2.64613  2.86602  3.07227  5.17416  3.82614    494 k - - -
          2.68618  4.42225  2.77519  2.73123  3.46354  2.40513  3.72494  3.29354  2.67741  2.69355  4.24690  2.90347  2.73739  3.18146  2.89801  2.37887  2.77519  2.98518  4.58477  3.61503
          0.04367  3.54856  4.27091  0.61958  0.77255  0.49798  0.93588
    161   2.21116  4.09518  2.95937  2.78421  3.65302  2.87244  3.87255  2.93304  2.76265  2.78232  3.83650  3.05056  3.57891  3.19391  3.02723  2.21703  2.49843  2.62275  5.13021  3.78628    495 a - - -
          2.68618  4.42225  2.77519  2.73123  3.46354  2.40513  3.72494  3.29354  2.67741  2.69355  4.24690  2.90347  2.73739  3.18146  2.89801  2.37887  2.77519  2.98518  4.58477  3.61503
          0.04765  3.46353  4.18587  0.61958  0.77255  0.49798  0.93588
    162   2.34734  4.18096  3.11696  2.84919  3.47593  3.05286  3.86328  2.58173  2.73612  2.46349  3.60497  3.14787  3.20768  3.18536  3.00568  2.54001  2.70353  2.48584  5.02169  3.68816    496 a - - -
          2.68618  4.42225  2.77519  2.73123  3.46354  2.40513  3.72494  3.29354  2.67741  2.69355  4.24690  2.90347  2.73739  3.18146  2.89801  2.37887  2.77519  2.98518  4.58477  3.61503
          0.04765  3.46353  4.18587  0.61958  0.77255  0.49798  0.93588
    163   2.35541  4.14958  3.03217  2.81145  3.26068  2.90159  3.73936  2.90740  2.67069  2.62940  3.73757  3.09877  3.60082  3.15205  2.90912  2.35741  2.76441  2.65132  4.51321  3.34306    497 a - - -
          2.68618  4.42225  2.77519  2.73123  3.46354  2.40513  3.72494  3.29354  2.67741  2.69355  4.24690  2.90347  2.73739  3.18146  2.89801  2.37887  2.77519  2.98518  4.58477  3.61503
          0.04920  3.43228  4.15462  0.61958  0.77255  0.49798  0.93588
    164   2.29861  4.13540  2.91532  2.76038  3.39386  2.89680  3.79091  2.90382  2.72461  2.68767  3.82120  3.00116  3.58365  3.17742  2.97382  2.31894  2.73394  2.62542  4.87901  3.47985    498 a - - -
          2.68618  4.42225  2.77519  2.73123  3.46354  2.40513  3.72494  3.29354  2.67741  2.69355  4.24690  2.90347  2.73739  3.18146  2.89801  2.37887  2.77519  2.98518  4.58477  3.61503
          0.04920  3.43228  4.15462  0.61958  0.77255  0.49798  0.93588
    165   2.49958  4.21881  3.29014  3.04427  3.13568  3.18351  3.90984  2.29411  2.86890  2.14707  3.44417  3.31681  3.79868  3.34052  3.09851  2.71329  2.88918  2.27118  4.78459  3.37351    499 l - - -
          2.68618  4.42225  2.77519  2.73123  3.46354  2.40513  3.72494  3.29354  2.67741  2.69355  4.24690  2.90347  2.73739  3.18146  2.89801  2.37887  2.77519  2.98518  4.58477  3.61503
          0.04936  3.42903  4.15138  0.61958  0.77255  0.49798  0.93588
    166   2.46676  3.87959  2.92621  2.84179  3.24626  2.51322  3.70307  2.82730  2.84305  2.47757  3.73729  3.14371  3.23715  3.27291  2.96679  2.69154  2.88737  2.62302  4.40359  3.41968    500 a - - -
          2.68618  4.42223  2.77520  2.73123  3.46353  2.40513  3.72493  3.29354  2.67741  2.69354  4.24688  2.90347  2.73740  3.18147  2.89801  2.37886  2.77519  2.98519  4.58477  3.61503
          0.03694  3.31683        *  0.71538  0.67140  0.00000        *
//
HMMER3/f [3.3.2 | Nov 2020]
NAME  15
DESC  ~~~cluster.15~~~
ACC   15
LENG  298
ALPH  amino
RF    no
MM    no
CONS  yes
CS    no
MAP   yes
DATE  Tue Apr 26 12:34:59 2022
NSEQ  2650
EFFN  1.367235
CKSUM 390522205
STATS LOCAL MSV      -10.8000  0.70133
STATS LOCAL VITERBI  -11.8820  0.70133
STATS LOCAL FORWARD   -5.7738  0.70133
HMM          A        C        D        E        F        G        H        I        K        L        M        N        P        Q        R        S        T        V        W        Y   
            m->m     m->i     m->d     i->m     i->i     d->m     d->d
  COMPO   2.59431  4.30326  2.84204  2.67839  3.25364  3.03113  3.77393  2.74113  2.67557  2.43747  3.53672  3.02959  3.49644  3.08694  2.83146  2.69215  2.80665  2.66147  4.38261  3.46101
          2.68618  4.42225  2.77519  2.73123  3.46354  2.40513  3.72494  3.29354  2.67741  2.69355  4.24690  2.90347  2.73739  3.18146  2.89801  2.37887  2.77519  2.98518  4.58477  3.61503
          0.04841  3.45018  4.16564  0.61958  0.77255  0.00000        *
      1   2.60515  4.27268  3.46302  3.13772  3.12334  3.32832  3.96953  2.33629  2.90398  1.96815  2.76545  3.42860  3.88697  3.37393  3.13355  2.86470  2.95832  2.24698  4.81620  3.47154      1 l - - -
          2.68618  4.42225  2.77519  2.73123  3.46354  2.40513  3.72494  3.29354  2.67741  2.69355  4.24690  2.90347  2.73739  3.18146  2.89801  2.37887  2.77519  2.98518  4.58477  3.61503
          0.04831  3.45008  4.17242  0.61958  0.77255  0.48583  0.95500
      2   2.41823  4.20085  3.20703  2.92933  3.33028  3.12341  3.88157  2.41187  2.78009  2.31291  3.50061  3.22302  3.38521  3.23915  3.03552  2.62854  2.80680  2.38888  4.92165  3.56723      2 l - - -
          2.68618  4.42225  2.77519  2.73123  3.46354  2.40513  3.72494  3.29354  2.67741  2.69355  4.24690  2.90347  2.73739  3.18146  2.89801  2.37887  2.77519  2.98518  4.58477  3.61503
          0.04826  3.45092  4.17327  0.61958  0.77255  0.48583  0.95500
      3   2.58972  4.38379  2.98762  2.73707  2.97245  3.18628  3.19518  2.95931  2.55213  2.39298  3.66884  3.09551  3.75518  3.06560  2.80470  2.72699  2.92518  2.76856  4.52781  3.02019      3 l - - -
          2.68618  4.42225  2.77519  2.73123  3.46354  2.40513  3.72494  3.29354  2.67741  2.69355  4.24690  2.90347  2.73739  3.18146  2.89801  2.37887  2.77519  2.98518  4.58477  3.61503
          0.04826  3.45092  4.17327  0.61958  0.77255  0.48583  0.95500
      4   2.36864  4.18251  3.06637  2.85625  3.30948  3.02145  3.82273  2.73023  2.74367  2.39642  3.68254  3.14167  3.67786  3.21248  2.99181  2.38659  2.78185  2.50598  4.85838  3.44145      4 a - - -
          2.68618  4.42225  2.77519  2.73123  3.46354  2.40513  3.72494  3.29354  2.67741  2.69355  4.24690  2.90347  2.73739  3.18146  2.89801  2.37887  2.77519  2.98518  4.58477  3.61503
          0.04826  3.45092  4.17327  0.61958  0.77255  0.48583  0.95500
      5   2.06666  3.47111  3.45528  3.16120  3.49331  2.91566  4.02279  2.54634  2.98885  2.45778  3.60725  3.29341  3.61077  3.40312  3.20867  2.44017  2.65394  2.30795  5.03238  3.76902      5 a - - -
          2.68618  4.42225  2.77519  2.73123  3.46354  2.40513  3.72494  3.29354  2.67741  2.69355  4.24690  2.90347  2.73739  3.18146  2.89801  2.37887  2.77519  2.98518  4.58477  3.61503
          0.04826  3.45092  4.17327  0.61958  0.77255  0.48583  0.95500
      6   2.54177  4.37247  2.99387  2.71179  3.46223  3.35985  3.73532  2.74694  2.58866  2.44540  2.73545  3.12835  3.83060  3.01460  2.82123  2.70798  2.81905  2.55229  4.95466  3.64953      6 l - - -
          2.68618  4.42225  2.77519  2.73123  3.46354  2.40513  3.72494  3.29354  2.67741  2.69355  4.24690  2.90347  2.73739  3.18146  2.89801  2.37887  2.77519  2.98518  4.58477  3.61503
          0.04248  3.57579  4.29814  0.61958  0.77255  0.48583  0.95500
      7   2.40957  4.32701  3.06807  2.64720  3.67803  3.17860  3.69320  3.08053  2.49020  2.78732  3.27990  2.90632  3.70659  2.94395  2.72622  2.24849  2.73032  2.78281  5.05471  3.75668      7 s - - -
          2.68618  4.42225  2.77519  2.73123  3.46354  2.40513  3.72494  3.29354  2.67741  2.69355  4.24690  2.90347  2.73739  3.18146  2.89801  2.37887  2.77519  2.98518  4.58477  3.61503
          0.04167  3.59451  4.31685  0.61958  0.77255  0.48572  0.95517
      8   2.68036  4.33582  3.72889  3.17101  3.29700  3.63068  4.04385  2.70531  3.11050  2.39277  1.53402  3.54753  4.08043  3.44278  3.39074  2.54204  2.95679  2.53399  4.96263  3.70852      8 m - - -
          2.68618  4.42225  2.77519  2.73123  3.46354  2.40513  3.72494  3.29354  2.67741  2.69355  4.24690  2.90347  2.73739  3.18146  2.89801  2.37887  2.77519  2.98518  4.58477  3.61503
          0.02237  4.20688  4.92923  0.61958  0.77255  0.48576  0.95510
      9   2.71225  5.11438  2.75525  2.18639  4.42112  3.41088  3.44394  3.85759  2.18072  3.39929  4.18088  1.85934  3.84534  2.77553  2.86526  2.52467  2.72612  3.48775  5.56659  4.16270      9 n - - -
          2.68618  4.42225  2.77519  2.73123  3.46354  2.40513  3.72494  3.29354  2.67741  2.69355  4.24690  2.90347  2.73739  3.18146  2.89801  2.37887  2.77519  2.98518  4.58477  3.61503
          0.02237  4.20688  4.92923  0.61958  0.77255  0.48576  0.95510
     10   2.64955  5.06492  2.73651  2.37047  4.36534  3.42142  3.07408  3.66878  2.30116  3.34670  4.12723  2.78008  3.83706  1.78088  2.83270  2.53859  2.91613  3.43515  5.51704  4.14203     10 q - - -
          2.68616  4.42228  2.77517  2.73126  3.46345  2.40516  3.72452  3.29345  2.67744  2.69358  4.24693  2.90350  2.73743  3.18150  2.89804  2.37890  2.77511  2.98522  4.58480  3.61506
          0.09491  2.85324  3.41453  0.97379  0.47425  0.48576  0.95510
     11   2.47915  4.52997  3.19220  2.66357  3.91416  3.20270  3.84599  3.18866  2.70883  2.96118  3.82254  3.08485  3.88404  2.97636  3.09549  2.70235  1.50259  2.89085  5.26789  3.99769     19 t - - -
          2.68618  4.42225  2.77519  2.73123  3.46354  2.40513  3.72494  3.29354  2.67741  2.69355  4.24690  2.90347  2.73739  3.18146  2.89801  2.37887  2.77519  2.98518  4.58477  3.61503
          0.02297  4.18089  4.90324  0.61958  0.77255  0.46613  0.98731
     12   2.80786  4.31267  4.33334  3.75817  3.27468  4.02492  4.35518  2.10430  3.64137  1.32881  2.74160  3.99872  4.35601  3.85887  3.83297  3.30607  2.51269  2.09059  4.98547  3.82523     20 l - - -
          2.68618  4.42225  2.77519  2.73123  3.46354  2.40513  3.72494  3.29354  2.67741  2.69355  4.24690  2.90347  2.73739  3.18146  2.89801  2.37887  2.77519  2.98518  4.58477  3.61503
          0.02353  4.20965  4.77888  0.61958  0.77255  0.48576  0.95510
     13   2.43753  4.48972  3.25351  2.85139  4.14189  3.26331  3.98247  3.43330  2.84196  3.18760  4.04233  3.22499  1.51867  3.07189  3.21520  2.49788  2.37605  3.14056  5.47184  4.20599     21 p - - -
          2.68604  4.42229  2.77523  2.73127  3.46357  2.40516  3.72498  3.29354  2.67744  2.69349  4.24693  2.90350  2.73743  3.18130  2.89801  2.37890  2.77523  2.98508  4.58480  3.61507
          0.12534  2.37614  3.69318  0.77903  0.61406  0.48729  0.95267
     14   2.43770  4.61947  3.06498  2.61749  3.94179  3.41015  3.65073  3.22727  2.59794  2.98418  3.82546  3.08831  3.86097  2.95053  2.87739  2.16531  1.85889  3.02712  5.26596  3.97192     26 t - - -
          2.68618  4.42225  2.77519  2.73123  3.46354  2.40513  3.72494  3.29354  2.67741  2.69355  4.24690  2.90347  2.73739  3.18146  2.89801  2.37887  2.77519  2.98518  4.58477  3.61503
          0.04846  4.19067  3.43682  0.61958  0.77255  0.50959  0.91815
     15   1.63838  4.29722  3.66127  3.12859  3.58879  3.50463  4.03503  2.55102  2.99761  2.60963  3.55372  3.46100  3.98263  3.37241  3.39066  2.83302  2.49878  2.03139  5.09686  3.87089     27 a - - -
          2.68618  4.42225  2.77519  2.73123  3.46354  2.40513  3.72494  3.29354  2.67741  2.69355  4.24690  2.90347  2.73739  3.18146  2.89801  2.37887  2.77519  2.98518  4.58477  3.61503
          0.02333  4.16561  4.88796  0.61958  0.77255  0.53955  0.87469
     16   2.90072  5.49240  1.01268  2.14837  4.79756  3.30057  3.81562  4.30573  2.86244  3.83597  4.69748  2.79004  3.92904  3.03028  3.30559  2.90438  3.29715  3.85742  6.00653  4.50006     28 d - - -
          2.68615  4.42226  2.77520  2.73124  3.46347  2.40513  3.72495  3.29354  2.67741  2.69355  4.24690  2.90343  2.73740  3.18147  2.89801  2.37887  2.77520  2.98519  4.58477  3.61504
          0.03630  3.57157  4.88796  0.69471  0.69159  0.49232  0.94470
     17   3.12034  4.49876  4.66361  4.04526  3.06155  4.32522  4.63152  1.94344  3.95441  0.99534  3.01519  4.32380  4.58795  4.12041  3.89959  3.64576  3.34756  2.11339  5.09677  3.97009     32 l - - -
          2.68618  4.42218  2.77525  2.73124  3.46358  2.40520  3.72485  3.29348  2.67746  2.69360  4.24631  2.90337  2.73728  3.18149  2.89808  2.37894  2.77509  2.98522  4.58485  3.61497
          0.23714  1.59074  4.91442  0.75582  0.63417  0.51095  0.91610
     18   2.77363  5.21522  2.51874  2.21607  4.51233  3.38030  3.07471  3.98474  2.50245  3.50064  4.29026  1.70348  3.85946  2.58890  2.99609  2.47020  3.01903  3.58696  5.66587  4.25539     45 n - - -
          2.68618  4.42225  2.77519  2.73123  3.46354  2.40513  3.72494  3.29354  2.67741  2.69355  4.24690  2.90347  2.73739  3.18146  2.89801  2.37887  2.77519  2.98518  4.58477  3.61503
          0.09916  4.19249  2.53457  0.61958  0.77255  0.51095  0.91610
     19   2.47389  3.47824  3.29552  2.89295  3.71509  3.05030  3.90243  3.05482  2.86925  2.78292  3.65670  3.27069  3.86092  3.18591  3.17565  2.59473  1.63868  2.63927  5.12419  3.88348     46 t - - -
          2.68616  4.42226  2.77517  2.73119  3.46355  2.40514  3.72496  3.29355  2.67742  2.69356  4.24691  2.90348  2.73741  3.18148  2.89802  2.37886  2.77521  2.98511  4.58478  3.61504
          0.08699  2.58486  4.84016  0.52170  0.90020  0.45829  1.00067
     20   1.71052  4.82778  2.93161  2.48397  4.15749  3.29502  3.68233  3.57697  2.47895  3.17325  3.98952  2.84546  3.85165  2.55711  2.77413  2.42145  2.89654  3.22705  5.40497  4.07482     50 a - - -
          2.68618  4.42225  2.77519  2.73123  3.46354  2.40513  3.72494  3.29354  2.67741  2.69355  4.24690  2.90347  2.73739  3.18146  2.89801  2.37887  2.77519  2.98518  4.58477  3.61503
          0.04486  4.19249  3.54883  0.61958  0.77255  0.47490  0.97272
     21   2.66218  4.93397  2.71173  2.43373  4.30044  1.65761  3.20109  3.74192  2.58471  3.32784  4.15294  2.82129  3.87725  2.80360  3.05001  2.50045  2.99509  3.38158  5.54476  4.19191     51 g - - -
          2.68618  4.42225  2.77519  2.73123  3.46354  2.40513  3.72494  3.29354  2.67741  2.69355  4.24690  2.90347  2.73739  3.18146  2.89801  2.37887  2.77519  2.98518  4.58477  3.61503
          0.02278  4.18902  4.91137  0.61958  0.77255  0.51519  0.90978
     22   2.16890  4.45957  3.29046  2.80733  3.95337  2.78562  3.51562  3.34074  2.78930  3.01351  3.82149  3.20305  3.85514  3.12712  3.18114  2.59636  1.60778  2.92874  5.30857  4.04287     52 t - - -
          2.68618  4.42225  2.77520  2.73123  3.46349  2.40513  3.72495  3.29354  2.67741  2.69355  4.24690  2.90347  2.73740  3.18146  2.89800  2.37887  2.77520  2.98518  4.58477  3.61503
          0.03381  3.65404  4.91137  0.56622  0.83857  0.47566  0.97147
     23   2.60346  4.61966  3.17863  2.61886  3.89972  2.56888  3.77392  3.28789  2.61959  2.94423  3.28083  2.97925  3.89384  2.97734  2.92707  2.66964  1.82127  2.99465  5.23811  3.95177     54 t - - -
          2.68618  4.42225  2.77519  2.73123  3.46354  2.40513  3.72494  3.29354  2.67741  2.69355  4.24690  2.90347  2.73739  3.18146  2.89801  2.37887  2.77519  2.98518  4.58477  3.61503
          0.02362  4.25661  4.69182  0.61958  0.77255  0.49081  0.94709
     24   2.94377  5.64918  1.29936  1.52031  4.92543  3.35155  3.51359  4.45753  2.84600  3.93293  4.76248  2.79654  3.95434  3.01309  3.43838  2.92033  3.31675  4.01713  6.08271  4.54089     55 d - - -
          2.68618  4.42225  2.77519  2.73123  3.46354  2.40513  3.72494  3.29354  2.67741  2.69355  4.24690  2.90347  2.73739  3.18146  2.89801  2.37887  2.77519  2.98518  4.58477  3.61503
          0.03872  4.25432  3.73900  0.61958  0.77255  0.49386  0.94229
     25   3.05740  4.11376  4.91416  4.37251  3.58024  4.47923  4.94828  1.67082  4.26349  1.80647  3.32449  4.55125  4.76675  4.47376  4.41788  3.83219  3.36561  1.04745  5.44081  4.26223     56 v - - -
          2.68618  4.42225  2.77519  2.73123  3.46354  2.40513  3.72494  3.29354  2.67741  2.69355  4.24690  2.90347  2.73739  3.18146  2.89801  2.37887  2.77519  2.98518  4.58477  3.61503
          0.02161  4.24111  4.96345  0.61958  0.77255  0.51601  0.90856
     26   3.32472  4.61759  5.03285  4.52263  3.48972  4.67804  5.14588  0.86242  4.34784  1.88936  3.02193  4.74387  4.92846  4.58599  4.50383  4.06870  3.57660  1.85042  5.53390  4.35925     57 i - - -
          2.68618  4.42225  2.77519  2.73123  3.46354  2.40513  3.72494  3.29354  2.67741  2.69355  4.24690  2.90347  2.73739  3.18146  2.89801  2.37887  2.77519  2.98518  4.58477  3.61503
          0.02152  4.24542  4.96777  0.61958  0.77255  0.47996  0.96445
     27   2.42561  3.87430  3.38317  2.89783  4.03416  3.36462  3.95510  3.37485  2.48732  3.02760  3.94103  3.27578  1.46134  3.18132  3.12460  2.70854  2.90469  3.04437  5.37765  4.12058     58 p - - -
          2.68618  4.42225  2.77519  2.73123  3.46354  2.40513  3.72494  3.29354  2.67741  2.69355  4.24690  2.90347  2.73739  3.18146  2.89801  2.37887  2.77519  2.98518  4.58477  3.61503
          0.02115  4.26231  4.98466  0.61958  0.77255  0.49386  0.94229
     28   2.49884  4.47725  3.29801  2.97484  4.13057  2.98906  4.12060  3.71649  3.03761  3.37721  4.22246  3.30077  3.66246  3.36560  3.40283  0.99280  2.91700  3.27508  5.57699  4.00902     59 s - - -
          2.68619  4.42211  2.77520  2.73124  3.46354  2.40511  3.72488  3.29355  2.67741  2.69355  4.24690  2.90347  2.73737  3.18147  2.89801  2.37887  2.77520  2.98519  4.58477  3.61504
          0.03053  3.76257  4.98466  0.73291  0.65490  0.49386  0.94229
     29   2.93686  4.32902  4.45238  3.96617  3.37987  4.15626  4.57185  1.88481  3.85701  2.13499  3.30684  4.18531  4.51490  4.09425  4.05020  3.50142  2.87768  1.06759  5.20061  3.95043     64 v - - -
          2.68618  4.42225  2.77519  2.73123  3.46354  2.40513  3.72494  3.29354  2.67741  2.69355  4.24690  2.90347  2.73739  3.18146  2.89801  2.37887  2.77519  2.98518  4.58477  3.61503
          0.02548  4.26267  4.50347  0.61958  0.77255  0.49386  0.94229
     30   1.19029  4.35655  3.52408  3.11483  4.14983  2.95289  4.19078  3.70439  3.13425  3.37316  4.19668  3.36469  2.91964  3.43257  3.49700  1.94741  2.82531  3.22775  5.63153  4.39538     65 a - - -
          2.68618  4.42225  2.77519  2.73123  3.46354  2.40513  3.72494  3.29354  2.67741  2.69355  4.24690  2.90347  2.73739  3.18146  2.89801  2.37887  2.77519  2.98518  4.58477  3.61503
          0.02124  4.25843  4.98077  0.61958  0.77255  0.49950  0.93352
     31   2.93254  4.39944  4.60862  4.07606  3.57525  4.24435  4.71531  1.08034  3.91305  2.25271  3.44296  4.28785  4.59796  4.20089  3.72092  3.59363  3.27370  1.55721  5.34511  4.14776     66 i - - -
          2.68618  4.42225  2.77519  2.73123  3.46354  2.40513  3.72494  3.29354  2.67741  2.69355  4.24690  2.90347  2.73739  3.18146  2.89801  2.37887  2.77519  2.98518  4.58477  3.61503
          0.02916  4.25843  4.22740  0.61958  0.77255  0.49950  0.93352
     32   3.04365  5.65105  1.23770  1.62365  4.95455  3.06583  3.87122  4.48170  2.88072  3.95935  4.79281  2.79430  3.95543  3.02962  3.48578  2.72857  3.27619  4.03545  6.11547  4.59687     67 d - - -
          2.68618  4.42225  2.77519  2.73123  3.46354  2.40513  3.72494  3.29354  2.67741  2.69355  4.24690  2.90347  2.73739  3.18146  2.89801  2.37887  2.77519  2.98518  4.58477  3.61503
          0.02140  4.25068  4.97302  0.61958  0.77255  0.49296  0.94370
     33   2.97602  5.15459  3.29673  2.71257  4.55415  3.51705  3.29746  3.94945  2.05187  3.43503  4.26985  2.78434  4.04127  2.83244  1.23506  2.96894  3.17041  3.55434  5.52949  4.28589     68 r - - -
          2.68618  4.42225  2.77519  2.73123  3.46354  2.40513  3.72494  3.29354  2.67741  2.69355  4.24690  2.90347  2.73739  3.18146  2.89801  2.37887  2.77519  2.98518  4.58477  3.61503
          0.02124  4.25843  4.98077  0.61958  0.77255  0.49950  0.93352
     34   2.86565  4.31890  4.06572  3.70061  3.36143  4.00908  4.33793  1.21825  3.56665  2.11937  2.87854  3.95773  4.35372  3.55887  3.77757  3.31226  3.10291  2.04891  5.02619  3.83728     69 i - - -
          2.68618  4.42225  2.77519  2.73123  3.46354  2.40513  3.72494  3.29354  2.67741  2.69355  4.24690  2.90347  2.73739  3.18146  2.89801  2.37887  2.77519  2.98518  4.58477  3.61503
          0.02124  4.25843  4.98077  0.61958  0.77255  0.49950  0.93352
     35   2.78652  4.33176  4.16829  3.87447  3.55928  4.10143  4.54217  1.11524  3.76587  2.26571  3.46322  4.10883  4.47113  4.03302  3.98139  3.27365  3.16706  1.71569  5.23562  4.02577     70 i - - -
          2.68618  4.42225  2.77519  2.73123  3.46354  2.40513  3.72494  3.29354  2.67741  2.69355  4.24690  2.90347  2.73739  3.18146  2.89801  2.37887  2.77519  2.98518  4.58477  3.61503
          0.02124  4.25843  4.98077  0.61958  0.77255  0.49950  0.93352
     36   1.12202  4.39818  3.41017  3.04568  4.34103  2.82698  4.17299  3.75803  3.10622  3.41836  4.23896  2.77763  3.84249  3.40521  3.47877  2.17264  2.82487  3.16484  5.66674  4.42073     71 a - - -
          2.68618  4.42225  2.77519  2.73123  3.46354  2.40513  3.72494  3.29354  2.67741  2.69355  4.24690  2.90347  2.73739  3.18146  2.89801  2.37887  2.77519  2.98518  4.58477  3.61503
          0.02124  4.25848  4.98083  0.61958  0.77255  0.49950  0.93352
     37   2.65076  4.15693  3.23933  2.68753  3.83446  3.26935  3.71818  3.21606  2.59055  2.49832  3.74927  3.15477  3.92298  1.68895  2.98222  2.75972  2.89522  2.82083  5.18920  3.90291     72 q - - -
          2.68618  4.42225  2.77519  2.73123  3.46354  2.40513  3.72494  3.29354  2.67741  2.69355  4.24690  2.90347  2.73739  3.18146  2.89801  2.37887  2.77519  2.98518  4.58477  3.61503
          0.02123  4.25853  4.98088  0.61958  0.77255  0.49950  0.93352
     38   3.07141  5.08045  3.40621  2.85005  4.59315  3.69051  3.80421  3.95232  2.14378  3.47351  4.36194  3.32083  4.12892  2.95884  0.95416  3.10499  3.17272  3.63230  5.56640  4.37032     73 r - - -
          2.68618  4.42225  2.77519  2.73123  3.46354  2.40513  3.72494  3.29354  2.67741  2.69355  4.24690  2.90347  2.73739  3.18146  2.89801  2.37887  2.77519  2.98518  4.58477  3.61503
          0.02123  4.25853  4.98088  0.61958  0.77255  0.49950  0.93352
     39   2.79020  5.17812  2.63615  2.28541  4.47761  3.43283  3.70588  3.93051  2.28859  3.45736  4.25380  1.51624  3.89249  2.83787  2.81169  2.75724  2.94632  3.54973  5.62732  4.03592     74 n - - -
          2.68618  4.42225  2.77519  2.73123  3.46354  2.40513  3.72494  3.29354  2.67741  2.69355  4.24690  2.90347  2.73739  3.18146  2.89801  2.37887  2.77519  2.98518  4.58477  3.61503
          0.02123  4.25869  4.98103  0.61958  0.77255  0.49950  0.93352
     40   2.63768  5.09658  2.74558  1.50881  4.43770  3.00440  3.70337  3.89408  2.49900  3.42949  4.21633  2.91131  3.80260  2.72996  2.93246  2.34763  2.78151  3.50106  5.60938  4.22130     75 e - - -
          2.68618  4.42225  2.77519  2.73123  3.46354  2.40513  3.72494  3.29354  2.67741  2.69355  4.24690  2.90347  2.73739  3.18146  2.89801  2.37887  2.77519  2.98518  4.58477  3.61503
          0.03300  4.25869  3.99958  0.61958  0.77255  0.49950  0.93352
     41   2.27960  4.28812  3.69077  3.35303  4.26727  1.13266  4.35645  3.48512  3.35425  3.31662  4.19580  3.49577  3.86896  3.65042  3.65286  2.57967  2.56552  2.43876  5.66637  4.45982     76 g - - -
          2.68618  4.42225  2.77519  2.73123  3.46354  2.40513  3.72494  3.29354  2.67741  2.69355  4.24690  2.90347  2.73739  3.18146  2.89801  2.37887  2.77519  2.98518  4.58477  3.61503
          0.02148  4.24716  4.96951  0.61958  0.77255  0.51457  0.91070
     42   2.98682  4.45509  4.96050  4.43219  3.65077  4.54970  5.05870  1.11185  4.32712  1.95751  3.45334  4.62310  4.83380  4.55571  4.49577  3.91401  3.28713  1.39503  5.55188  4.36872     77 i - - -
          2.68618  4.42225  2.77519  2.73123  3.46354  2.40513  3.72494  3.29354  2.67741  2.69355  4.24690  2.90347  2.73739  3.18146  2.89801  2.37887  2.77519  2.98518  4.58477  3.61503
          0.02148  4.24716  4.96951  0.61958  0.77255  0.51457  0.91070
     43   1.80886  4.78839  3.04493  2.30538  4.02676  3.47028  3.68241  3.29449  2.39991  2.92533  3.87356  3.02056  3.86569  2.84403  2.69375  2.58386  2.72991  3.11536  5.30492  3.98525     78 a - - -
          2.68618  4.42225  2.77519  2.73123  3.46354  2.40513  3.72494  3.29354  2.67741  2.69355  4.24690  2.90347  2.73739  3.18146  2.89801  2.37887  2.77519  2.98518  4.58477  3.61503
          0.02148  4.24729  4.96964  0.61958  0.77255  0.51209  0.91439
     44   2.45046  4.12602  3.49932  2.92953  3.47306  3.59909  3.84936  2.83858  2.52528  1.79138  3.24418  3.33449  3.74242  2.96179  3.12633  2.84574  2.85486  2.43806  4.92785  3.69459     79 l - - -
          2.68618  4.42225  2.77519  2.73123  3.46354  2.40513  3.72494  3.29354  2.67741  2.69355  4.24690  2.90347  2.73739  3.18146  2.89801  2.37887  2.77519  2.98518  4.58477  3.61503
          0.02139  4.25141  4.97376  0.61958  0.77255  0.49637  0.93837
     45   3.03930  4.41872  4.57082  4.03398  1.35384  4.13834  4.06602  2.21622  3.88620  2.08722  3.29728  4.10115  4.46018  4.01182  3.98819  3.44364  3.26769  2.30782  4.40374  2.48136     80 f - - -
          2.68618  4.42225  2.77519  2.73123  3.46354  2.40513  3.72494  3.29354  2.67741  2.69355  4.24690  2.90347  2.73739  3.18146  2.89801  2.37887  2.77519  2.98518  4.58477  3.61503
          0.02122  4.25916  4.98151  0.61958  0.77255  0.50294  0.92823
     46   2.54367  4.32954  3.31456  2.95778  3.35362  3.60159  3.86896  2.81036  2.90850  2.22262  2.03304  3.01711  3.98673  3.21127  3.25388  2.71980  2.75893  2.59245  4.92026  3.68766     81 m - - -
          2.68618  4.42225  2.77519  2.73123  3.46354  2.40513  3.72494  3.29354  2.67741  2.69355  4.24690  2.90347  2.73739  3.18146  2.89801  2.37887  2.77519  2.98518  4.58477  3.61503
          0.02121  4.25961  4.98195  0.61958  0.77255  0.49482  0.94080
     47   2.53407  5.17270  2.48920  2.13936  4.49053  3.38203  3.32506  3.96369  2.41992  3.46456  4.22809  2.80576  3.84094  1.80924  2.86029  2.66881  2.81616  3.55018  5.61608  4.21028     82 q - - -
          2.68618  4.42225  2.77519  2.73123  3.46354  2.40513  3.72494  3.29354  2.67741  2.69355  4.24690  2.90347  2.73739  3.18146  2.89801  2.37887  2.77519  2.98518  4.58477  3.61503
          0.02113  4.26333  4.98568  0.61958  0.77255  0.49800  0.93585
     48   1.51999  4.45023  3.28544  2.85625  3.80543  2.61816  3.90482  2.80359  2.83953  2.72762  3.73506  3.26047  3.69953  3.16155  3.22710  2.70788  2.86394  2.85878  5.20075  3.94417     83 a - - -
          2.68618  4.42225  2.77519  2.73123  3.46354  2.40513  3.72494  3.29354  2.67741  2.69355  4.24690  2.90347  2.73739  3.18146  2.89801  2.37887  2.77519  2.98518  4.58477  3.61503
          0.02529  4.26333  4.51906  0.61958  0.77255  0.49800  0.93585
     49   2.77178  4.20063  4.33788  3.75551  3.25533  3.76355  4.25424  1.81875  3.61763  1.89354  1.96741  3.94034  4.17793  3.82841  3.77385  3.15505  2.95427  2.08907  4.87037  3.69279     84 i - - -
          2.68618  4.42225  2.77519  2.73123  3.46354  2.40513  3.72494  3.29354  2.67741  2.69355  4.24690  2.90347  2.73739  3.18146  2.89801  2.37887  2.77519  2.98518  4.58477  3.61503
          0.02122  4.25926  4.98161  0.61958  0.77255  0.50340  0.92753
     50   2.59811  5.25822  2.28313  1.49474  4.57744  3.20194  3.68863  4.05843  2.39978  3.55184  4.32258  2.86465  3.86271  2.80787  2.65314  2.71466  3.00226  3.63799  5.70000  4.27894     85 e - - -
          2.68618  4.42225  2.77520  2.73123  3.46354  2.40513  3.72495  3.29354  2.67741  2.69355  4.24690  2.90347  2.73740  3.18146  2.89797  2.37887  2.77520  2.98518  4.58477  3.61503
          0.08001  3.75952  2.92631  0.57031  0.83321  0.50340  0.92753
     51   2.46399  2.16208  3.67936  3.10700  3.37475  3.62855  3.91314  2.61493  2.74402  2.17052  3.36762  3.45373  4.01525  3.08699  3.26537  2.89106  2.85775  2.49409  4.85998  3.63870     87 c - - -
          2.68618  4.42225  2.77519  2.73123  3.46354  2.40513  3.72494  3.29354  2.67741  2.69355  4.24690  2.90347  2.73739  3.18146  2.89801  2.37887  2.77519  2.98518  4.58477  3.61503
          0.03215  4.21140  4.08573  0.61958  0.77255  0.46292  0.99274
     52   2.93686  4.47210  4.06148  3.52664  3.21108  3.95335  3.77872  2.48388  3.15823  1.03368  3.26321  3.82027  4.31135  3.63474  3.45648  3.27373  3.17168  2.53948  4.89274  3.60424     88 l - - -
          2.68618  4.42225  2.77519  2.73123  3.46354  2.40513  3.72494  3.29354  2.67741  2.69355  4.24690  2.90347  2.73739  3.18146  2.89801  2.37887  2.77519  2.98518  4.58477  3.61503
          0.02522  4.25221  4.54006  0.61958  0.77255  0.51336  0.91251
     53   1.85363  4.70043  3.02343  2.36659  4.16948  3.45477  3.65883  3.59001  2.31112  3.17082  3.97643  2.98862  3.85779  2.63440  2.44224  2.59980  2.71679  3.24384  5.38877  4.05337     89 a - - -
          2.68618  4.42225  2.77519  2.73123  3.46354  2.40513  3.72494  3.29354  2.67741  2.69355  4.24690  2.90347  2.73739  3.18146  2.89801  2.37887  2.77519  2.98518  4.58477  3.61503
          0.02145  4.24844  4.97079  0.61958  0.77255  0.51823  0.90529
     54   2.60385  4.10063  2.88239  2.14357  3.89349  3.44787  3.65780  3.52324  2.33340  3.11887  3.92655  2.97629  3.65107  2.80311  2.88941  2.51703  2.03951  3.19186  5.35471  4.01402     90 t - - -
          2.68618  4.42225  2.77519  2.73123  3.46354  2.40513  3.72494  3.29354  2.67741  2.69355  4.24690  2.90347  2.73739  3.18146  2.89801  2.37887  2.77519  2.98518  4.58477  3.61503
          0.02145  4.24844  4.97079  0.61958  0.77255  0.51398  0.91158
     55   1.44652  4.60452  3.15116  2.46178  3.96546  3.41390  3.83457  3.11959  2.69960  3.00941  3.86301  3.00938  3.89741  3.04342  3.11273  2.53563  2.88880  2.95993  5.30837  4.02239     91 a - - -
          2.68618  4.42225  2.77519  2.73123  3.46354  2.40513  3.72494  3.29354  2.67741  2.69355  4.24690  2.90347  2.73739  3.18146  2.89801  2.37887  2.77519  2.98518  4.58477  3.61503
          0.02141  4.25041  4.97276  0.61958  0.77255  0.51569  0.90904
     56   2.72824  4.96211  3.10389  2.39964  4.26730  3.51861  3.64105  3.51127  2.29849  3.23578  4.04744  3.03590  3.78933  2.51845  1.63793  2.64609  2.95795  3.08217  5.42417  4.11277     92 r - - -
          2.68618  4.42225  2.77519  2.73123  3.46354  2.40513  3.72494  3.29354  2.67741  2.69355  4.24690  2.90347  2.73739  3.18146  2.89801  2.37887  2.77519  2.98518  4.58477  3.61503
          0.02141  4.25041  4.97276  0.61958  0.77255  0.51321  0.91272
     57   2.60574  5.13438  2.71608  2.35501  4.47329  3.46703  3.54473  3.92287  1.73069  3.41686  4.18831  2.94156  3.86467  2.73236  2.07221  2.69572  2.77899  3.52419  5.55235  4.19111     93 k - - -
          2.68618  4.42225  2.77519  2.73123  3.46354  2.40513  3.72494  3.29354  2.67741  2.69355  4.24690  2.90347  2.73739  3.18146  2.89801  2.37887  2.77519  2.98518  4.58477  3.61503
          0.02137  4.25213  4.97448  0.61958  0.77255  0.51421  0.91124
     58   2.65134  4.14564  4.03102  3.44894  3.15443  3.74599  4.04135  1.70321  3.33291  1.91449  3.06305  3.21380  4.11222  3.57329  3.45712  3.02935  2.76780  2.32360  4.75914  3.36747     94 i - - -
          2.68618  4.42225  2.77519  2.73123  3.46354  2.40513  3.72494  3.29354  2.67741  2.69355  4.24690  2.90347  2.73739  3.18146  2.89801  2.37887  2.77519  2.98518  4.58477  3.61503
          0.02137  4.25213  4.97448  0.61958  0.77255  0.51421  0.91124
     59   2.65401  4.14168  4.06179  3.47767  3.03901  3.75078  4.04966  2.38065  3.35551  1.50320  2.63495  3.61086  4.11609  3.59037  3.37638  2.91710  2.76359  2.34416  4.75071  3.55846     95 l - - -
          2.68618  4.42225  2.77519  2.73123  3.46354  2.40513  3.72494  3.29354  2.67741  2.69355  4.24690  2.90347  2.73739  3.18146  2.89801  2.37887  2.77519  2.98518  4.58477  3.61503
          0.02137  4.25213  4.97448  0.61958  0.77255  0.51421  0.91124
     60   2.31734  4.40390  3.39626  2.72959  3.24469  3.56965  3.80958  2.92514  2.77635  1.82706  3.49660  3.18009  3.95004  2.83339  2.94296  2.81183  2.76530  2.69120  4.96794  3.73341     96 l - - -
          2.68618  4.42225  2.77519  2.73123  3.46354  2.40513  3.72494  3.29354  2.67741  2.69355  4.24690  2.90347  2.73739  3.18146  2.89801  2.37887  2.77519  2.98518  4.58477  3.61503
          0.02134  4.25343  4.97578  0.61958  0.77255  0.50779  0.92086
     61   2.50488  5.16126  1.72618  2.04788  4.18558  3.40182  3.67051  3.93343  2.46706  3.45128  4.10760  2.87887  3.84761  2.59013  2.96835  2.58393  2.96028  3.53172  5.61813  4.20211     97 d - - -
          2.68618  4.42225  2.77519  2.73123  3.46354  2.40513  3.72494  3.29354  2.67741  2.69355  4.24690  2.90347  2.73739  3.18146  2.89801  2.37887  2.77519  2.98518  4.58477  3.61503
          0.02128  4.25639  4.97874  0.61958  0.77255  0.49053  0.94753
     62   1.35806  4.46344  3.40039  2.90094  3.74893  3.47094  3.27370  2.80069  2.82621  2.82136  3.71623  3.29841  3.95418  3.18770  3.17113  2.76261  2.83974  2.81901  5.16190  3.89559     98 a - - -
          2.68618  4.42225  2.77519  2.73123  3.46354  2.40513  3.72494  3.29354  2.67741  2.69355  4.24690  2.90347  2.73739  3.18146  2.89801  2.37887  2.77519  2.98518  4.58477  3.61503
          0.03828  4.26554  3.75021  0.61958  0.77255  0.49826  0.93544
     63   1.90205  3.82867  3.77713  3.37830  4.42729  2.25258  4.37007  3.84874  3.35677  3.52680  4.33548  3.47820  3.81024  3.63784  3.63943  1.11942  2.80308  3.28435  5.76738  4.56924     99 s - - -
          2.68618  4.42225  2.77519  2.73123  3.46354  2.40513  3.72494  3.29354  2.67741  2.69355  4.24690  2.90347  2.73739  3.18146  2.89801  2.37887  2.77519  2.98518  4.58477  3.61503
          0.02278  4.24870  4.79824  0.61958  0.77255  0.52032  0.90222
     64   2.78055  4.89079  2.80815  2.60165  4.30242  1.23470  3.01545  3.88438  2.70322  3.47486  4.33054  2.95530  3.95555  3.13184  3.13471  2.82388  3.11268  3.49757  5.59390  4.22369    100 g - - -
          2.68618  4.42225  2.77519  2.73123  3.46354  2.40513  3.72494  3.29354  2.67741  2.69355  4.24690  2.90347  2.73739  3.18146  2.89801  2.37887  2.77519  2.98518  4.58477  3.61503
          0.02148  4.24740  4.96974  0.61958  0.77255  0.52200  0.89977
     65   2.63151  3.95215  2.03549  2.41689  4.17253  3.29859  3.35046  3.22630  2.32800  3.17904  3.97517  2.94192  3.83435  2.77584  2.58527  2.64450  2.86293  3.17696  5.39564  4.04302    101 d - - -
          2.68619  4.42227  2.77516  2.73125  3.46356  2.40515  3.72494  3.29346  2.67738  2.69357  4.24692  2.90349  2.73742  3.18149  2.89803  2.37889  2.77515  2.98513  4.58444  3.61505
          0.11944  2.84132  2.91445  0.77935  0.61379  0.52200  0.89977
     66   2.53629  4.68239  2.60772  2.53620  3.88545  3.16719  3.71853  2.09075  2.53258  2.93031  3.77398  3.04809  3.87854  2.66221  3.01941  2.64625  2.82350  2.99281  5.22411  3.92225    107 i - - -
          2.68618  4.42225  2.77519  2.73123  3.46354  2.40513  3.72494  3.29354  2.67741  2.69355  4.24690  2.90347  2.73739  3.18146  2.89801  2.37887  2.77519  2.98518  4.58477  3.61503
          0.02255  4.19926  4.92161  0.61958  0.77255  0.58082  0.81971
     67   2.79348  4.24294  4.19690  3.64487  1.59126  3.75214  3.85356  2.70290  3.51357  2.30357  3.36269  3.58814  4.21294  3.70155  3.67387  3.03681  2.87486  2.50391  3.11548  2.51919    108 f - - -
          2.68618  4.42225  2.77519  2.73123  3.46354  2.40513  3.72494  3.29354  2.67741  2.69355  4.24690  2.90347  2.73739  3.18146  2.89801  2.37887  2.77519  2.98518  4.58477  3.61503
          0.02255  4.19926  4.92161  0.61958  0.77255  0.58082  0.81971
     68   2.71957  4.26117  3.57414  3.34906  2.92092  3.78296  4.05663  2.32357  3.09550  1.37764  3.24394  3.65626  4.12796  3.52008  3.51120  3.06288  2.95201  2.37214  4.83672  3.61475    109 l - - -
          2.68618  4.42225  2.77519  2.73123  3.46354  2.40513  3.72494  3.29354  2.67741  2.69355  4.24690  2.90347  2.73739  3.18146  2.89801  2.37887  2.77519  2.98518  4.58477  3.61503
          0.02255  4.19926  4.92161  0.61958  0.77255  0.58082  0.81971
     69   2.77218  4.40843  3.88856  3.35922  2.67799  3.81294  3.77081  2.93007  3.25233  2.58559  3.55277  3.61568  3.91471  3.51434  3.51230  2.73916  3.08632  2.73049  3.52284  1.39137    110 y - - -
          2.68618  4.42225  2.77519  2.73123  3.46354  2.40513  3.72494  3.29354  2.67741  2.69355  4.24690  2.90347  2.73739  3.18146  2.89801  2.37887  2.77519  2.98518  4.58477  3.61503
          0.02255  4.19926  4.92161  0.61958  0.77255  0.47907  0.96589
     70   2.50754  4.81489  2.34370  2.59191  4.64765  1.10305  4.08016  4.10194  3.07986  3.72314  4.56248  3.06305  3.91200  3.28380  3.53997  2.72402  3.09657  3.61228  5.92287  4.56597    111 g - - -
          2.68618  4.42225  2.77519  2.73123  3.46354  2.40513  3.72494  3.29354  2.67741  2.69355  4.24690  2.90347  2.73739  3.18146  2.89801  2.37887  2.77519  2.98518  4.58477  3.61503
          0.02142  4.25000  4.97234  0.61958  0.77255  0.51403  0.91151
     71   3.09345  4.47835  4.54353  4.01886  1.31671  4.15650  3.98851  2.70430  3.86935  2.07148  2.42195  4.08097  4.47550  3.99223  3.97797  3.43439  3.31955  2.63443  4.30207  2.39932    112 f - - -
          2.68619  4.42226  2.77520  2.73124  3.46355  2.40513  3.72495  3.29353  2.67735  2.69356  4.24690  2.90347  2.73740  3.18147  2.89801  2.37888  2.77520  2.98519  4.58478  3.61490
          0.06966  2.80719  4.97466  0.43356  1.04469  0.51604  0.90852
     72   2.60231  5.13874  2.48333  1.61629  4.44806  3.37701  3.65019  3.91668  2.42328  3.42981  4.19738  2.88046  3.32738  2.66394  2.92839  2.61661  2.69477  3.51161  5.59229  3.87303    114 e - - -
          2.68618  4.42225  2.77519  2.73123  3.46354  2.40513  3.72494  3.29354  2.67741  2.69355  4.24690  2.90347  2.73739  3.18146  2.89801  2.37887  2.77519  2.98518  4.58477  3.61503
          0.02372  4.25236  4.68757  0.61958  0.77255  0.51604  0.90852
     73   2.79112  5.27339  1.55716  2.17429  4.58386  3.39187  3.70398  3.83493  2.11692  3.56179  4.34141  2.84932  3.83217  2.73559  3.01364  2.63650  3.01366  3.64854  5.71574  4.29460    115 d - - -
          2.68618  4.42225  2.77519  2.73123  3.46354  2.40513  3.72494  3.29354  2.67741  2.69355  4.24690  2.90347  2.73739  3.18146  2.89801  2.37887  2.77519  2.98518  4.58477  3.61503
          0.02141  4.25023  4.97257  0.61958  0.77255  0.51901  0.90413
     74   2.35904  2.01123  4.28425  3.70990  3.08977  3.83675  4.21667  1.95332  3.57978  2.17448  3.27248  3.88257  4.22009  3.79642  3.74314  3.09951  2.95751  2.13670  4.85942  3.64700    116 i - - -
          2.68618  4.42225  2.77519  2.73123  3.46354  2.40513  3.72494  3.29354  2.67741  2.69355  4.24690  2.90347  2.73739  3.18146  2.89800  2.37887  2.77519  2.98518  4.58477  3.61503
          0.06981  4.06093  2.99188  0.60282  0.79246  0.51901  0.90413
     75   3.17667  4.48564  4.89036  4.35423  3.53985  4.53053  4.99521  1.76115  4.23877  1.99378  2.83800  4.57449  4.80291  4.46150  4.41507  3.88890  3.42430  0.95118  5.47916  4.31084    118 v - - -
          2.68618  4.42225  2.77519  2.73123  3.46354  2.40513  3.72494  3.29354  2.67741  2.69355  4.24690  2.90347  2.73739  3.18146  2.89801  2.37887  2.77519  2.98518  4.58477  3.61503
          0.02239  4.20619  4.92854  0.61958  0.77255  0.57327  0.82937
     76   2.66549  4.75041  3.03042  2.12916  3.97844  3.47327  3.57400  3.00199  2.47183  3.00557  3.85087  3.04430  3.88722  2.89487  2.93833  2.72936  1.83354  3.06747  5.28251  3.97539    119 t - - -
          2.68618  4.42225  2.77519  2.73123  3.46354  2.40513  3.72494  3.29354  2.67741  2.69355  4.24690  2.90347  2.73739  3.18146  2.89801  2.37887  2.77519  2.98518  4.58477  3.61503
          0.02239  4.20619  4.92854  0.61958  0.77255  0.57045  0.83303
     77   2.73873  5.16631  1.62875  2.15316  4.42984  3.38213  3.68075  3.94245  2.49116  3.46501  4.24782  2.86154  3.84781  2.80843  2.76324  2.35716  2.98390  3.43531  5.62919  4.16771    120 d - - -
          2.68618  4.42225  2.77519  2.73123  3.46354  2.40513  3.72494  3.29354  2.67741  2.69355  4.24690  2.90347  2.73739  3.18146  2.89801  2.37887  2.77519  2.98518  4.58477  3.61503
          0.02236  4.20756  4.92990  0.61958  0.77255  0.57168  0.83144
     78   1.98931  4.49288  3.28034  2.84596  4.26055  2.98401  3.98172  3.67685  2.81472  3.31247  4.13352  3.21135  3.83356  3.18046  2.74197  1.37629  2.85447  3.23137  5.54993  4.27881    121 s - - -
          2.68618  4.42225  2.77519  2.73123  3.46354  2.40513  3.72494  3.29354  2.67741  2.69355  4.24690  2.90347  2.73739  3.18146  2.89801  2.37887  2.77519  2.98518  4.58477  3.61503
          0.02236  4.20756  4.92990  0.61958  0.77255  0.56355  0.84208
     79   3.23196  4.51506  5.00899  4.48846  3.58792  4.63307  5.13878  1.66293  4.37681  1.76219  3.38530  4.69983  4.89245  4.59938  4.54744  4.00891  3.48301  0.97140  5.57712  4.40011    122 v - - -
          2.68617  4.42217  2.77514  2.73132  3.46363  2.40518  3.72477  3.29338  2.67736  2.69364  4.24699  2.90339  2.73749  3.18155  2.89803  2.37861  2.77529  2.98527  4.58486  3.61512
          0.16596  1.92607  4.93383  1.10421  0.40268  0.51767  0.90612
     80   2.94426  4.60653  3.41937  2.78607  4.48006  3.43214  3.71287  3.85106  1.98008  3.36606  4.21114  3.09584  4.04192  2.83426  1.19475  2.96860  3.15068  3.52333  5.48499  4.26455    128 r - - -
          2.68618  4.42225  2.77519  2.73123  3.46354  2.40513  3.72494  3.29354  2.67741  2.69355  4.24690  2.90347  2.73739  3.18146  2.89801  2.37887  2.77519  2.98518  4.58477  3.61503
          0.02174  4.23550  4.95784  0.61958  0.77255  0.53792  0.87698
     81   2.63261  2.92411  3.36711  2.79718  3.64442  3.54847  3.79301  3.03061  2.68135  2.70822  3.59420  2.92050  3.94294  3.05806  2.13397  2.49238  2.86995  2.78279  3.57926  3.78196    129 r - - -
          2.68620  4.42190  2.77521  2.73125  3.46355  2.40509  3.72496  3.29356  2.67742  2.69350  4.24691  2.90348  2.73741  3.18148  2.89802  2.37888  2.77521  2.98520  4.58436  3.61505
          0.07161  3.29314  3.44314  0.84483  0.56147  0.53792  0.87698
     82   2.33600  4.22033  3.74057  3.02477  3.35895  3.64946  3.95765  2.18785  3.09512  2.41002  2.14095  3.50705  4.03775  3.37938  3.38070  2.66844  2.76633  2.41322  4.84996  3.63849    134 m - - -
          2.68618  4.42225  2.77519  2.73123  3.46354  2.40513  3.72494  3.29354  2.67741  2.69355  4.24690  2.90347  2.73739  3.18146  2.89801  2.37887  2.77519  2.98518  4.58477  3.61503
          0.03578  4.21141  3.89625  0.61958  0.77255  0.51410  0.91140
     83   2.98541  5.51914  1.12006  2.11986  4.81152  3.34808  3.83112  4.30828  2.64491  3.81236  4.64236  2.79097  3.93546  2.88895  3.34595  2.88832  2.87270  3.89142  5.98104  4.50333    135 d - - -
          2.68618  4.42225  2.77519  2.73123  3.46354  2.40513  3.72494  3.29354  2.67741  2.69355  4.24690  2.90347  2.73739  3.18146  2.89801  2.37887  2.77519  2.98518  4.58477  3.61503
          0.02197  4.22505  4.94739  0.61958  0.77255  0.49012  0.94817
     84   2.72188  5.00456  3.05782  2.34950  4.30622  3.42399  3.65244  3.25437  1.55120  3.27261  4.07292  3.00624  3.88804  2.78151  2.49503  2.61223  2.73170  3.37332  5.45203  4.12507    136 k - - -
          2.68620  4.42227  2.77522  2.73125  3.46356  2.40514  3.72487  3.29356  2.67743  2.69357  4.24692  2.90348  2.73742  3.18143  2.89794  2.37879  2.77517  2.98521  4.58479  3.61505
          0.15201  2.01024  4.95301  0.29385  1.36802  0.47511  0.97238
     85   2.67512  4.92645  2.85244  2.27614  3.88147  3.07069  3.69156  3.62918  2.49632  3.21195  4.02168  2.84699  1.95435  2.71955  2.96627  2.68967  2.79834  3.28703  5.43376  4.08772    138 p - - -
          2.68618  4.42225  2.77519  2.73123  3.46354  2.40513  3.72494  3.29354  2.67741  2.69355  4.24690  2.90347  2.73739  3.18146  2.89801  2.37887  2.77519  2.98518  4.58477  3.61503
          0.02092  4.27316  4.99551  0.61958  0.77255  0.49046  0.94763
     86   2.44690  5.13051  2.48227  1.55413  4.42889  3.41434  3.67103  3.34830  2.41711  3.41633  4.19382  2.83220  3.85190  2.71033  2.95509  2.65888  2.95233  3.49651  5.59059  4.19397    139 e - - -
          2.68618  4.42225  2.77519  2.73123  3.46354  2.40513  3.72494  3.29354  2.67741  2.69355  4.24690  2.90347  2.73739  3.18146  2.89801  2.37887  2.77519  2.98518  4.58477  3.61503
          0.02092  4.27331  4.99566  0.61958  0.77255  0.49046  0.94763
     87   2.45749  5.10183  2.76542  1.62096  4.41174  3.42038  3.64543  3.87297  2.40745  3.37545  4.16159  2.74434  3.83788  2.57000  2.77605  2.63454  2.72699  3.35606  5.55851  4.16747    140 e - - -
          2.68618  4.42225  2.77519  2.73123  3.46354  2.40513  3.72494  3.29354  2.67741  2.69355  4.24690  2.90347  2.73739  3.18146  2.89801  2.37887  2.77519  2.98518  4.58477  3.61503
          0.02092  4.27331  4.99566  0.61958  0.77255  0.49046  0.94763
     88   1.63781  4.50736  3.29662  2.75407  3.74270  3.33508  3.57968  2.91680  2.72330  2.63218  3.66854  3.04427  3.92069  3.05654  3.12376  2.54314  2.69427  2.84971  5.12847  3.86291    141 a - - -
          2.68618  4.42225  2.77519  2.73123  3.46354  2.40513  3.72494  3.29354  2.67741  2.69355  4.24690  2.90347  2.73739  3.18146  2.89801  2.37887  2.77519  2.98518  4.58477  3.61503
          0.02091  4.27362  4.99597  0.61958  0.77255  0.49009  0.94822
     89   2.90891  5.20794  3.24354  2.35616  4.59442  3.62242  3.66630  3.99139  1.30110  3.45914  3.79761  3.08475  3.99367  2.71054  2.08898  2.88926  3.10499  3.62742  5.55333  4.28246    142 k - - -
          2.68619  4.42226  2.77521  2.73115  3.46355  2.40514  3.72496  3.29355  2.67742  2.69356  4.24691  2.90348  2.73741  3.18147  2.89790  2.37888  2.77521  2.98519  4.58478  3.61504
          0.05412  3.08089  4.99623  0.64160  0.74749  0.49024  0.94799
     90   2.73154  4.91205  2.82578  2.29271  4.45140  3.48512  3.63933  3.89286  1.95374  3.39588  4.17324  2.97048  3.87812  2.75300  1.77581  2.71060  2.70490  3.50391  5.53728  4.18636    145 r - - -
          2.68618  4.42225  2.77519  2.73123  3.46354  2.40513  3.72494  3.29354  2.67741  2.69355  4.24690  2.90347  2.73739  3.18146  2.89801  2.37887  2.77519  2.98518  4.58477  3.61503
          0.02091  4.27389  4.99623  0.61958  0.77255  0.49024  0.94799
     91   2.32794  5.04110  2.70681  2.33767  4.35839  3.41763  3.70336  3.80314  2.49682  3.26037  4.15265  1.71290  3.86746  2.83808  2.82890  2.50788  2.95903  3.42931  5.55362  4.17979    146 n - - -
          2.68618  4.42225  2.77519  2.73123  3.46354  2.40513  3.72494  3.29354  2.67741  2.69355  4.24690  2.90347  2.73739  3.18146  2.89801  2.37887  2.77519  2.98518  4.58477  3.61503
          0.02091  4.27389  4.99623  0.61958  0.77255  0.49024  0.94799
     92   3.31170  4.59441  5.09014  4.57208  3.55406  4.69847  5.20530  0.87106  4.43861  1.97954  2.95961  4.78177  4.94703  4.64745  4.59234  4.08316  3.56332  1.72840  5.59346  4.44307    147 i - - -
          2.68618  4.42225  2.77519  2.73123  3.46354  2.40513  3.72494  3.29354  2.67741  2.69355  4.24690  2.90347  2.73739  3.18146  2.89801  2.37887  2.77519  2.98518  4.58477  3.61503
          0.02091  4.27389  4.99623  0.61958  0.77255  0.48523  0.95595
     93   2.59179  3.26189  3.49922  2.94236  3.58651  3.46466  3.88908  2.82533  2.81889  2.57450  3.54343  3.33287  3.91332  3.20093  3.14500  2.28366  1.81911  2.69753  5.01769  3.78105    148 t - - -
          2.68618  4.42230  2.77524  2.73100  3.46359  2.40518  3.72500  3.29299  2.67741  2.69360  4.24694  2.90352  2.73745  3.18151  2.89799  2.37892  2.77525  2.98523  4.58482  3.61508
          0.08859  2.55062  4.99849  1.06817  0.42104  0.48716  0.95287
     94   2.81735  5.00211  3.35619  2.73082  4.47672  3.65730  3.69018  3.85559  2.00341  3.12572  4.20554  2.80942  4.03385  2.83996  1.28537  2.94899  3.13633  3.52710  5.49418  4.25254    402 r - - -
          2.68618  4.42225  2.77519  2.73123  3.46354  2.40513  3.72494  3.29354  2.67741  2.69355  4.24690  2.90347  2.73739  3.18146  2.89801  2.37887  2.77519  2.98518  4.58477  3.61503
          0.02317  4.27615  4.70992  0.61958  0.77255  0.48716  0.95287
     95   2.62593  4.15337  3.91709  3.33772  3.00406  3.69715  3.59187  2.56009  3.23817  1.63169  3.26112  3.38269  4.06870  3.46393  3.46071  2.97314  2.58276  2.16767  4.74242  3.20746    403 l - - -
          2.68618  4.42225  2.77519  2.73123  3.46354  2.40513  3.72494  3.29354  2.67741  2.69355  4.24690  2.90347  2.73739  3.18146  2.89801  2.37887  2.77519  2.98518  4.58477  3.61503
          0.02091  4.27389  4.99623  0.61958  0.77255  0.49024  0.94799
     96   1.49170  4.32474  3.74573  3.20248  3.57057  3.63510  4.07275  2.24118  3.13012  2.46118  3.51991  3.32670  4.08067  3.43468  3.44615  2.93632  2.82133  2.26457  5.07211  3.84822    404 a - - -
          2.68618  4.42225  2.77519  2.73123  3.46354  2.40513  3.72494  3.29354  2.67741  2.69355  4.24690  2.90347  2.73739  3.18146  2.89801  2.37887  2.77519  2.98518  4.58477  3.61503
          0.02091  4.27389  4.99623  0.61958  0.77255  0.49024  0.94799
     97   3.40384  5.62671  0.53609  2.55811  5.04334  3.51607  4.27325  4.69566  3.43040  4.24477  5.22917  3.14818  4.19837  3.50901  4.00905  3.31952  3.75150  4.29113  6.16261  4.84301    405 D - - -
          2.68618  4.42225  2.77519  2.73123  3.46354  2.40513  3.72494  3.29354  2.67741  2.69355  4.24690  2.90347  2.73739  3.18146  2.89801  2.37887  2.77519  2.98518  4.58477  3.61503
          0.02091  4.27389  4.99623  0.61958  0.77255  0.49024  0.94799
     98   2.77639  5.02965  3.28824  2.71942  4.51189  2.94671  3.73256  3.89576  2.03133  3.41022  4.24136  3.17339  4.01471  2.86803  1.29001  2.82930  3.12180  3.54541  5.53681  4.28921    406 r - - -
          2.68618  4.42225  2.77519  2.73123  3.46354  2.40513  3.72494  3.29354  2.67741  2.69355  4.24690  2.90347  2.73739  3.18146  2.89801  2.37887  2.77519  2.98518  4.58477  3.61503
          0.02091  4.27394  4.99628  0.61958  0.77255  0.49024  0.94799
     99   2.76388  5.21867  2.44016  2.28146  4.54877  3.04036  3.45346  4.01482  1.47728  3.50547  4.27791  2.89541  3.87525  2.78720  2.75245  2.72172  2.99748  3.60465  5.64424  4.25340    407 k - - -
          2.68618  4.42225  2.77519  2.73123  3.46354  2.40513  3.72494  3.29354  2.67741  2.69355  4.24690  2.90347  2.73739  3.18146  2.89801  2.37887  2.77519  2.98518  4.58477  3.61503
          0.03795  4.27394  3.75861  0.61958  0.77255  0.49024  0.94799
    100   2.64444  4.49784  4.62772  4.21764  3.72010  4.21783  4.96578  0.87233  4.08717  2.29181  3.56486  4.39911  4.67127  4.39882  4.28417  3.64531  3.38649  1.83623  5.60316  4.38514    408 i - - -
          2.68618  4.42225  2.77519  2.73123  3.46354  2.40513  3.72494  3.29354  2.67741  2.69355  4.24690  2.90347  2.73739  3.18146  2.89801  2.37887  2.77519  2.98518  4.58477  3.61503
          0.02126  4.25724  4.97959  0.61958  0.77255  0.51247  0.91383
    101   3.94367  5.21938  4.67789  4.46223  3.02427  4.19993  4.34247  3.96640  4.15920  3.25937  4.58330  4.52216  4.73772  4.52650  4.22985  4.13647  4.26262  3.87292  0.43179  3.00817    409 W - - -
          2.68618  4.42225  2.77519  2.73123  3.46354  2.40513  3.72494  3.29354  2.67741  2.69355  4.24690  2.90347  2.73739  3.18146  2.89801  2.37887  2.77519  2.98518  4.58477  3.61503
          0.02126  4.25724  4.97959  0.61958  0.77255  0.51247  0.91383
    102   2.72796  5.19006  1.73136  2.20264  4.50221  3.39464  3.20897  3.97517  2.44553  3.47935  4.24875  2.87543  3.84949  2.60822  2.75099  2.68693  2.58088  3.55850  5.63438  4.20928    410 d - - -
          2.68618  4.42225  2.77519  2.73123  3.46354  2.40513  3.72494  3.29354  2.67741  2.69355  4.24690  2.90347  2.73739  3.18146  2.89801  2.37887  2.77519  2.98518  4.58477  3.61503
          0.02126  4.25724  4.97959  0.61958  0.77255  0.51247  0.91383
    103   2.82260  5.01131  2.79079  2.58770  4.13645  3.54973  3.69914  3.71262  2.34856  3.26276  4.10948  3.08265  3.96243  2.87441  1.38009  2.83830  3.04716  3.38897  5.36645  3.32557    411 r - - -
          2.68618  4.42225  2.77519  2.73123  3.46354  2.40513  3.72494  3.29354  2.67741  2.69355  4.24690  2.90347  2.73739  3.18146  2.89801  2.37887  2.77519  2.98518  4.58477  3.61503
          0.02126  4.25730  4.97965  0.61958  0.77255  0.51247  0.91383
    104   3.54545  4.90594  4.93694  4.48006  3.18045  4.64183  4.99442  2.37697  4.20126  0.60387  2.97908  4.72315  4.90125  4.43426  4.31641  4.09153  3.80045  2.53056  5.27955  4.09904    412 L - - -
          2.68618  4.42225  2.77519  2.73123  3.46354  2.40513  3.72494  3.29354  2.67741  2.69355  4.24690  2.90347  2.73739  3.18146  2.89801  2.37887  2.77519  2.98518  4.58477  3.61503
          0.02113  4.26326  4.98561  0.61958  0.77255  0.51247  0.91383
    105   3.17137  4.69083  4.62898  4.10792  3.27109  4.34919  4.73891  2.28313  3.86544  1.68589  1.10432  4.36668  4.67102  4.15124  4.04168  3.71752  3.50690  2.38947  5.24831  4.08526    413 m - - -
          2.68618  4.42225  2.77519  2.73123  3.46354  2.40513  3.72494  3.29354  2.67741  2.69355  4.24690  2.90347  2.73739  3.18146  2.89801  2.37887  2.77519  2.98518  4.58477  3.61503
          0.02095  4.27171  4.99406  0.61958  0.77255  0.51247  0.91383
    106   2.59070  4.93812  2.94868  2.37704  4.21351  3.45420  3.67730  3.63353  2.33648  3.13243  4.01556  2.60821  3.86586  2.60988  2.89144  2.57220  1.84540  3.29501  5.43309  4.08747    414 t - - -
          2.68618  4.42225  2.77519  2.73123  3.46354  2.40513  3.72494  3.29354  2.67741  2.69355  4.24690  2.90347  2.73739  3.18146  2.89801  2.37887  2.77519  2.98518  4.58477  3.61503
          0.02095  4.27171  4.99406  0.61958  0.77255  0.47642  0.97022
    107   2.65611  4.34965  1.63166  2.05920  4.42996  3.41953  3.68110  3.88780  2.34882  3.41957  4.19974  2.90290  3.85998  2.80467  2.96645  2.69448  2.96220  3.49793  5.59591  3.96489    415 d - - -
          2.68618  4.42225  2.77519  2.73123  3.46354  2.40513  3.72494  3.29354  2.67741  2.69355  4.24690  2.90347  2.73739  3.18146  2.89801  2.37887  2.77519  2.98518  4.58477  3.61503
          0.02061  4.28821  5.01056  0.61958  0.77255  0.49024  0.94799
    108   2.40252  4.33043  3.64798  3.36637  4.42853  3.04420  4.40771  3.79794  3.38304  3.53118  4.37489  3.50152  3.87753  3.69381  3.67349  2.03234  0.96012  3.28401  5.78747  4.57720    416 t - - -
          2.68618  4.42225  2.77519  2.73123  3.46354  2.40513  3.72494  3.29354  2.67741  2.69355  4.24690  2.90347  2.73739  3.18146  2.89801  2.37887  2.77519  2.98518  4.58477  3.61503
          0.02061  4.28821  5.01056  0.61958  0.77255  0.49024  0.94799
    109   2.76484  4.73353  3.12072  2.78851  4.43377  0.86369  4.23030  3.86683  3.12154  3.22539  4.47026  3.34934  4.03171  3.48432  3.46306  2.88460  3.17765  3.46605  5.74218  4.46626    417 g - - -
          2.68618  4.42225  2.77519  2.73123  3.46354  2.40513  3.72494  3.29354  2.67741  2.69355  4.24690  2.90347  2.73739  3.18146  2.89801  2.37887  2.77519  2.98518  4.58477  3.61503
          0.02061  4.28821  5.01056  0.61958  0.77255  0.49024  0.94799
    110   2.92349  4.58569  4.34093  3.81255  3.29539  4.13594  4.49256  2.46606  3.58101  1.71298  1.21874  4.09466  4.48835  3.77344  3.78504  3.47780  3.33599  2.48402  5.14494  3.97706    418 m - - -
          2.68618  4.42225  2.77519  2.73123  3.46354  2.40513  3.72494  3.29354  2.67741  2.69355  4.24690  2.90347  2.73739  3.18146  2.89801  2.37887  2.77519  2.98518  4.58477  3.61503
          0.02054  4.29127  5.01362  0.61958  0.77255  0.49024  0.94799
    111   3.07725  4.56147  4.19870  3.67657  2.27098  4.04668  3.80135  2.96566  3.52406  2.17776  3.61713  3.84237  4.39481  3.75169  3.06089  3.34158  3.30415  2.83945  4.18931  1.24093    419 y - - -
          2.68618  4.42225  2.77519  2.73123  3.46354  2.40513  3.72494  3.29354  2.67741  2.69355  4.24690  2.90347  2.73739  3.18146  2.89801  2.37887  2.77519  2.98518  4.58477  3.61503
          0.02058  4.29300  5.00470  0.61958  0.77255  0.49024  0.94799
    112   2.52363  4.50774  3.03824  2.93640  4.29485  3.24293  4.12652  3.64963  3.05308  3.36818  4.21423  3.28649  3.89777  3.35808  3.43748  2.14156  1.14157  3.24836  5.63445  4.36309    420 t - - -
          2.68618  4.42225  2.77519  2.73123  3.46354  2.40513  3.72494  3.29354  2.67741  2.69355  4.24690  2.90347  2.73739  3.18146  2.89801  2.37887  2.77519  2.98518  4.58477  3.61503
          0.02051  4.29298  5.01533  0.61958  0.77255  0.49034  0.94783
    113   3.58811  4.87860  5.03674  4.58266  1.17806  4.66637  4.38862  2.59359  4.42000  1.25434  3.19879  4.61211  4.89426  4.44273  4.46571  4.05101  3.81443  2.72866  4.55359  3.00610    421 f - - -
          2.68618  4.42225  2.77519  2.73123  3.46354  2.40513  3.72494  3.29354  2.67741  2.69355  4.24690  2.90347  2.73739  3.18146  2.89801  2.37887  2.77519  2.98518  4.58477  3.61503
          0.02641  4.29298  4.38994  0.61958  0.77255  0.49034  0.94783
    114   3.19648  4.67541  4.45186  3.96680  2.92539  4.21272  4.35246  2.55461  3.77060  1.83365  1.05515  4.20261  4.57117  4.03679  3.95159  3.58497  3.45781  2.61037  4.95243  3.60686    422 m - - -
          2.68618  4.42225  2.77519  2.73123  3.46354  2.40513  3.72494  3.29354  2.67741  2.69355  4.24690  2.90347  2.73739  3.18146  2.89801  2.37887  2.77519  2.98518  4.58477  3.61503
          0.03740  4.28828  3.77295  0.61958  0.77255  0.49828  0.93540
    115   2.78469  5.00883  2.12309  2.45964  4.62410  3.29138  3.96856  4.10999  2.92054  3.69608  4.52897  2.99310  3.93150  3.14903  3.42324  1.12062  3.13776  3.66137  5.87151  4.47529    423 s - - -
          2.68618  4.42225  2.77520  2.73123  3.46354  2.40513  3.72492  3.29354  2.67741  2.69355  4.24690  2.90346  2.73740  3.18146  2.89801  2.37887  2.77519  2.98518  4.58477  3.61503
          0.02372  4.09455  4.99417  0.64002  0.74926  0.52034  0.90219
    116   2.43300  4.94115  2.84874  2.21709  4.34332  3.39182  3.75783  3.77965  2.56201  3.35297  4.15765  2.68259  3.87560  2.90467  2.94069  1.54744  2.88166  3.40103  5.56089  4.20532    427 s - - -
          2.68618  4.42225  2.77519  2.73123  3.46354  2.40513  3.72494  3.29354  2.67741  2.69355  4.24690  2.90347  2.73739  3.18146  2.89801  2.37887  2.77519  2.98518  4.58477  3.61503
          0.02095  4.27182  4.99417  0.61958  0.77255  0.52034  0.90219
    117   2.41938  2.10903  3.25179  2.63953  3.87815  3.49333  3.76493  3.25555  2.17543  2.91168  3.77137  3.16686  3.94187  2.74569  2.83178  2.78768  2.92256  2.98293  5.20457  3.93066    428 c - - -
          2.68618  4.42225  2.77519  2.73123  3.46354  2.40513  3.72494  3.29354  2.67741  2.69355  4.24690  2.90347  2.73739  3.18146  2.89801  2.37887  2.77519  2.98518  4.58477  3.61503
          0.02095  4.27182  4.99417  0.61958  0.77255  0.52034  0.90219
    118   2.26638  4.92350  2.98609  2.67104  4.37608  3.43607  3.85697  3.82249  2.58223  3.39912  4.28388  3.13899  3.98053  1.23064  2.92683  2.84971  3.11029  3.46585  5.60763  4.28548    429 q - - -
          2.68618  4.42225  2.77519  2.73123  3.46354  2.40513  3.72494  3.29354  2.67741  2.69355  4.24690  2.90347  2.73739  3.18146  2.89801  2.37887  2.77519  2.98518  4.58477  3.61503
          0.02095  4.27182  4.99417  0.61958  0.77255  0.52034  0.90219
    119   2.95847  3.85231  3.51831  2.85258  4.34684  3.69608  3.71476  3.71515  2.03467  3.26125  4.12762  3.27151  4.07238  2.80868  1.17772  3.00643  3.15829  3.41783  5.42119  4.17100    430 r - - -
          2.68618  4.42225  2.77519  2.73123  3.46354  2.40513  3.72494  3.29354  2.67741  2.69355  4.24690  2.90347  2.73739  3.18146  2.89801  2.37887  2.77519  2.98518  4.58477  3.61503
          0.02095  4.27182  4.99417  0.61958  0.77255  0.52034  0.90219
    120   2.87655  5.37640  1.40642  2.29759  4.69153  3.39786  3.75927  4.17651  2.23059  3.66948  4.46355  2.86392  3.91273  2.38002  3.09308  2.76966  2.96797  3.75862  5.81906  4.38509    431 d - - -
          2.68618  4.42225  2.77519  2.73123  3.46354  2.40513  3.72494  3.29354  2.67741  2.69355  4.24690  2.90347  2.73739  3.18146  2.89801  2.37887  2.77519  2.98518  4.58477  3.61503
          0.02095  4.27182  4.99417  0.61958  0.77255  0.52034  0.90219
    121   2.75996  5.33569  2.42094  1.19638  4.64407  3.39627  3.76949  4.11580  2.61522  3.63101  4.38923  2.87004  3.91459  2.62817  3.12783  2.80973  2.93565  3.70661  5.79885  4.37070    432 e - - -
          2.68618  4.42225  2.77519  2.73123  3.46354  2.40513  3.72494  3.29354  2.67741  2.69355  4.24690  2.90347  2.73739  3.18146  2.89801  2.37887  2.77519  2.98518  4.58477  3.61503
          0.02092  4.27309  4.99543  0.61958  0.77255  0.52034  0.90219
    122   4.08686  5.30140  4.75632  4.57449  3.19527  4.22607  4.48540  4.15269  4.30332  3.46937  4.76344  4.65044  4.77981  4.66820  4.35397  4.28653  4.41176  4.05247  0.35883  3.17963    433 W - - -
          2.68618  4.42225  2.77519  2.73123  3.46354  2.40513  3.72494  3.29354  2.67741  2.69355  4.24690  2.90347  2.73739  3.18146  2.89801  2.37887  2.77519  2.98518  4.58477  3.61503
          0.02092  4.27309  4.99543  0.61958  0.77255  0.51534  0.90956
    123   2.91328  5.41266  1.76082  2.21834  4.68468  3.38223  3.79750  4.19679  2.70320  3.70510  4.51313  1.53826  3.92590  2.94307  3.24627  2.78231  3.17615  3.78531  5.86073  3.81557    434 n - - -
          2.68618  4.42225  2.77519  2.73123  3.46354  2.40513  3.72494  3.29354  2.67741  2.69355  4.24690  2.90347  2.73739  3.18146  2.89801  2.37887  2.77519  2.98518  4.58477  3.61503
          0.02088  4.27535  4.99769  0.61958  0.77255  0.51736  0.90658
    124   2.56973  4.95298  3.01213  2.48070  4.29367  3.44181  3.68005  3.71864  2.19632  3.28055  4.07632  2.80160  3.86900  2.81218  2.44320  1.77902  2.65692  3.35817  5.47238  4.13169    435 s - - -
          2.68618  4.42225  2.77519  2.73123  3.46354  2.40513  3.72494  3.29354  2.67741  2.69355  4.24690  2.90347  2.73739  3.18146  2.89801  2.37887  2.77519  2.98518  4.58477  3.61503
          0.02088  4.27535  4.99769  0.61958  0.77255  0.51736  0.90658
    125   2.89512  5.22976  2.61889  2.29732  4.57605  3.40837  3.79605  4.03183  2.54839  3.55804  4.39081  2.95600  3.95583  1.26997  2.96717  2.58905  3.15423  3.65314  5.72669  4.35302    436 q - - -
          2.68618  4.42225  2.77519  2.73123  3.46354  2.40513  3.72494  3.29354  2.67741  2.69355  4.24690  2.90347  2.73739  3.18146  2.89801  2.37887  2.77519  2.98518  4.58477  3.61503
          0.02088  4.27539  4.99774  0.61958  0.77255  0.51736  0.90658
    126   3.39062  4.69902  5.06672  4.46719  3.23986  4.67946  5.00366  2.02089  4.36163  0.81602  2.82861  4.72406  4.86250  4.44929  4.44444  4.02580  3.61226  2.02223  5.30291  4.16928    437 l - - -
          2.68618  4.42225  2.77519  2.73123  3.46354  2.40513  3.72494  3.29354  2.67741  2.69355  4.24690  2.90347  2.73739  3.18146  2.89801  2.37887  2.77519  2.98518  4.58477  3.61503
          0.02045  4.29589  5.01823  0.61958  0.77255  0.51736  0.90658
    127   2.47147  4.64455  3.10343  2.47861  3.83464  3.33989  3.59085  3.22118  2.39280  2.86660  2.19069  3.07140  3.90636  2.94053  2.94411  2.68977  2.87328  2.94926  5.18182  3.26569    438 m - - -
          2.68618  4.42225  2.77519  2.73123  3.46354  2.40513  3.72494  3.29354  2.67741  2.69355  4.24690  2.90347  2.73739  3.18146  2.89801  2.37887  2.77519  2.98518  4.58477  3.61503
          0.02268  4.29731  4.73108  0.61958  0.77255  0.51736  0.90658
    128   2.65683  4.81528  3.02871  2.36112  4.09180  2.93582  3.72049  3.49254  2.52296  3.11876  3.94096  3.02682  3.88042  2.88206  2.85404  1.62782  2.90303  3.04054  5.36594  3.71772    439 s - - -
          2.68618  4.42225  2.77519  2.73123  3.46354  2.40513  3.72494  3.29354  2.67741  2.69355  4.24690  2.90347  2.73739  3.18146  2.89801  2.37887  2.77519  2.98518  4.58477  3.61503
          0.02046  4.29509  5.01744  0.61958  0.77255  0.52034  0.90219
    129   3.06075  5.67030  1.13005  1.92836  4.96115  2.69631  3.88259  4.48571  2.64226  3.96111  4.79095  2.80074  3.97624  3.03852  3.46868  2.94332  3.34136  4.04357  6.11550  4.60343    440 d - - -
          2.68620  4.42227  2.77521  2.73125  3.46356  2.40514  3.72496  3.29356  2.67742  2.69343  4.24691  2.90348  2.73741  3.18148  2.89802  2.37888  2.77521  2.98520  4.58479  3.61471
          0.06758  2.83494  5.01744  0.64760  0.74087  0.51534  0.90956
    130   2.72088  5.12780  2.56305  2.17554  4.43045  3.42265  3.68185  3.87593  2.31017  3.41861  4.19762  2.61270  3.58853  2.80491  2.96094  2.64229  1.79115  3.49883  5.59436  4.20085    443 t - - -
          2.68618  4.42225  2.77519  2.73123  3.46354  2.40513  3.72494  3.29354  2.67741  2.69355  4.24690  2.90347  2.73739  3.18146  2.89801  2.37887  2.77519  2.98518  4.58477  3.61503
          0.02042  4.29731  5.01965  0.61958  0.77255  0.51736  0.90658
    131   2.67831  1.83021  4.14064  3.55726  3.03577  3.78008  4.08413  2.51323  3.42870  2.23446  2.75580  3.76497  4.14861  3.41367  3.60925  3.07147  2.91326  2.19510  4.74980  3.34744    444 c - - -
          2.68618  4.42225  2.77519  2.73123  3.46354  2.40513  3.72494  3.29354  2.67741  2.69355  4.24690  2.90347  2.73739  3.18146  2.89801  2.37887  2.77519  2.98518  4.58477  3.61503
          0.02042  4.29731  5.01965  0.61958  0.77255  0.51736  0.90658
    132   3.41806  5.08071  4.07331  3.98760  4.91286  3.74538  5.01000  4.59419  4.08664  4.16237  5.24363  4.24241  0.31711  4.46056  4.26453  3.60322  3.89568  4.18563  5.95802  5.04555    445 P - - -
          2.68618  4.42225  2.77519  2.73123  3.46354  2.40513  3.72494  3.29354  2.67741  2.69355  4.24690  2.90347  2.73739  3.18146  2.89801  2.37887  2.77519  2.98518  4.58477  3.61503
          0.02042  4.29731  5.01965  0.61958  0.77255  0.48131  0.96227
    133   2.92589  5.29722  2.62807  1.07402  4.66109  3.43344  3.83810  4.12744  2.63787  3.65225  4.47670  2.95970  3.03918  2.98711  2.93396  2.88291  3.19289  3.73331  5.80827  4.41847    446 e - - -
          2.68618  4.42225  2.77519  2.73123  3.46354  2.40513  3.72494  3.29354  2.67741  2.69355  4.24690  2.90347  2.73739  3.18146  2.89801  2.37887  2.77519  2.98518  4.58477  3.61503
          0.02009  4.31335  5.03569  0.61958  0.77255  0.49523  0.94015
    134   3.32261  4.61017  5.09619  4.58152  2.88544  4.66998  5.06389  0.87473  4.46479  1.95890  3.31829  4.75418  4.92244  4.62161  4.59097  4.04774  3.57089  1.84041  5.40053  4.15641    447 i - - -
          2.68618  4.42225  2.77519  2.73123  3.46354  2.40513  3.72494  3.29354  2.67741  2.69355  4.24690  2.90347  2.73739  3.18146  2.89801  2.37887  2.77519  2.98518  4.58477  3.61503
          0.02009  4.31335  5.03569  0.61958  0.77255  0.49523  0.94015
    135   2.65001  4.65847  3.18607  2.73588  4.06113  3.43310  3.87275  3.41552  2.57264  2.96952  3.95590  2.81899  3.93251  3.07681  3.07008  2.56291  1.38817  3.12152  5.38017  4.09674    448 t - - -
          2.68618  4.42225  2.77519  2.73123  3.46354  2.40513  3.72494  3.29354  2.67741  2.69355  4.24690  2.90347  2.73739  3.18146  2.89801  2.37887  2.77519  2.98518  4.58477  3.61503
          0.02009  4.31335  5.03569  0.61958  0.77255  0.49523  0.94015
    136   2.66568  4.31438  3.63984  2.82729  3.04507  3.66331  3.66552  2.78215  2.98073  1.45588  3.39803  3.44992  3.84329  3.29990  3.15589  2.92850  2.85317  2.57568  4.88189  3.64832    449 l - - -
          2.68618  4.42225  2.77519  2.73123  3.46354  2.40513  3.72494  3.29354  2.67741  2.69355  4.24690  2.90347  2.73739  3.18146  2.89801  2.37887  2.77519  2.98518  4.58477  3.61503
          0.02009  4.31335  5.03569  0.61958  0.77255  0.49523  0.94015
    137   2.95031  5.76859  0.92235  2.01907  5.04948  3.36965  3.94266  4.58080  2.99089  4.06309  4.92172  2.81775  4.01435  2.88442  3.60920  3.01368  3.44022  4.14079  6.22474  4.68945    450 d - - -
          2.68618  4.42225  2.77519  2.73123  3.46354  2.40513  3.72494  3.29354  2.67741  2.69355  4.24690  2.90347  2.73739  3.18146  2.89801  2.37887  2.77519  2.98518  4.58477  3.61503
          0.04064  4.31335  3.63310  0.61958  0.77255  0.49523  0.94015
    138   2.73299  4.84140  2.83730  2.68175  4.58023  3.30094  4.06910  4.05509  2.93993  3.67872  4.53307  0.99940  3.55193  3.27004  3.34428  2.79937  2.86070  3.59608  5.84282  4.49332    451 n - - -
          2.68618  4.42225  2.77519  2.73123  3.46354  2.40513  3.72494  3.29354  2.67741  2.69355  4.24690  2.90347  2.73739  3.18146  2.89801  2.37887  2.77519  2.98518  4.58477  3.61503
          0.02050  4.29321  5.01556  0.61958  0.77255  0.52287  0.89850
    139   3.28654  4.54890  5.13437  4.62862  3.74145  4.74078  5.31522  1.56068  4.52456  2.14200  3.44490  4.82952  5.00143  4.76996  4.70294  4.13197  3.54316  0.82578  5.75046  4.55295    452 v - - -
          2.68618  4.42225  2.77519  2.73123  3.46354  2.40513  3.72494  3.29354  2.67741  2.69355  4.24690  2.90347  2.73739  3.18146  2.89801  2.37887  2.77519  2.98518  4.58477  3.61503
          0.02048  4.29426  5.01660  0.61958  0.77255  0.52287  0.89850
    140   3.00042  4.46630  4.33520  3.75303  3.26905  4.11805  4.39385  2.22381  3.03247  1.04005  2.79551  4.03480  4.42742  3.83869  3.76017  3.41827  3.22708  2.39622  5.04630  3.90012    453 l - - -
          2.68618  4.42225  2.77519  2.73123  3.46354  2.40513  3.72494  3.29354  2.67741  2.69355  4.24690  2.90347  2.73739  3.18146  2.89801  2.37887  2.77519  2.98518  4.58477  3.61503
          0.02048  4.29426  5.01660  0.61958  0.77255  0.52287  0.89850
    141   0.81100  4.29401  3.72945  3.46773  4.49582  3.09278  4.48934  3.86343  3.50839  3.60371  4.43620  3.42052  3.86526  3.78738  3.78493  2.12205  2.79972  3.29512  5.85786  4.66424    454 a - - -
          2.68618  4.42225  2.77519  2.73123  3.46354  2.40513  3.72494  3.29354  2.67741  2.69355  4.24690  2.90347  2.73739  3.18146  2.89801  2.37887  2.77519  2.98518  4.58477  3.61503
          0.02048  4.29426  5.01660  0.61958  0.77255  0.52287  0.89850
    142   2.46732  4.36905  3.69598  3.46677  4.38740  3.17978  4.48168  3.64854  3.44323  3.47955  4.39600  3.57810  3.93790  3.79459  3.69666  2.49995  0.80056  3.20335  5.79112  4.56209    455 t - - -
          2.68618  4.42225  2.77519  2.73123  3.46354  2.40513  3.72494  3.29354  2.67741  2.69355  4.24690  2.90347  2.73739  3.18146  2.89801  2.37887  2.77519  2.98518  4.58477  3.61503
          0.02048  4.29426  5.01660  0.61958  0.77255  0.52287  0.89850
    143   3.85171  5.13384  4.82586  4.63813  0.51257  4.40239  4.14142  3.34715  4.54090  2.62628  4.02374  4.52531  4.86457  4.59553  4.55487  4.08598  4.15964  3.36588  4.29899  2.62705    456 F - - -
          2.68618  4.42225  2.77519  2.73123  3.46354  2.40513  3.72494  3.29354  2.67741  2.69355  4.24690  2.90347  2.73739  3.18146  2.89801  2.37887  2.77519  2.98518  4.58477  3.61503
          0.02048  4.29430  5.01665  0.61958  0.77255  0.52287  0.89850
    144   2.83756  4.72728  3.23926  2.46973  4.37433  3.57930  3.71748  3.76166  2.26116  3.30859  4.14421  3.04259  3.98537  2.86872  1.33332  2.86282  2.67650  3.42672  5.48093  4.20926    457 r - - -
          2.68618  4.42225  2.77519  2.73123  3.46354  2.40513  3.72494  3.29354  2.67741  2.69355  4.24690  2.90347  2.73739  3.18146  2.89801  2.37887  2.77519  2.98518  4.58477  3.61503
          0.02048  4.29435  5.01669  0.61958  0.77255  0.52287  0.89850
    145   2.51783  4.87986  3.04490  2.54425  4.09256  3.50247  1.88304  3.54791  2.46055  3.14617  3.97687  3.05037  3.91396  2.42384  2.86744  2.75667  2.70171  3.23201  5.35611  3.76200    458 h - - -
          2.68618  4.42225  2.77519  2.73123  3.46354  2.40513  3.72494  3.29354  2.67741  2.69355  4.24690  2.90347  2.73739  3.18146  2.89801  2.37887  2.77519  2.98518  4.58477  3.61503
          0.02048  4.29435  5.01669  0.61958  0.77255  0.52287  0.89850
    146   3.61795  4.92390  5.16678  4.62682  3.15488  4.85594  5.12963  2.31010  4.40043  0.60621  2.73213  4.89224  4.99683  4.52047  4.49304  4.24384  3.84140  2.51677  5.32860  4.24603    459 L - - -
          2.68618  4.42225  2.77519  2.73123  3.46354  2.40513  3.72494  3.29354  2.67741  2.69355  4.24690  2.90347  2.73739  3.18146  2.89801  2.37887  2.77519  2.98518  4.58477  3.61503
          0.02048  4.29435  5.01669  0.61958  0.77255  0.52287  0.89850
    147   2.92877  5.13021  2.83671  2.55334  3.80694  3.52760  2.93674  3.88219  2.62588  3.41409  4.29124  1.25782  4.02000  3.02746  3.02591  2.92111  3.18360  3.54963  5.21830  3.46300    460 n - - -
          2.68618  4.42225  2.77519  2.73123  3.46354  2.40513  3.72494  3.29354  2.67741  2.69355  4.24690  2.90347  2.73739  3.18146  2.89801  2.37887  2.77519  2.98518  4.58477  3.61503
          0.02048  4.29435  5.01669  0.61958  0.77255  0.52287  0.89850
    148   1.33685  4.79772  2.95612  2.36118  4.17010  3.42525  3.83269  3.56077  2.66023  3.19970  4.04271  2.93474  3.92311  2.85499  3.08233  2.76513  2.93959  3.11838  5.46183  4.14950    461 a - - -
          2.68618  4.42225  2.77519  2.73123  3.46354  2.40513  3.72494  3.29354  2.67741  2.69355  4.24690  2.90347  2.73739  3.18146  2.89801  2.37887  2.77519  2.98518  4.58477  3.61503
          0.02048  4.29435  5.01669  0.61958  0.77255  0.52287  0.89850
    149   2.39679  3.69150  3.21183  2.59718  4.02186  3.41430  3.81760  3.42019  2.64846  3.06336  3.89997  2.97559  3.88862  3.00890  2.79169  1.51305  2.88163  3.09371  5.33746  4.04700    462 s - - -
          2.68618  4.42224  2.77519  2.73123  3.46354  2.40513  3.72495  3.29354  2.67741  2.69355  4.24689  2.90347  2.73740  3.18146  2.89800  2.37887  2.77519  2.98518  4.58477  3.61503
          0.02053  4.29100  5.01669  0.71196  0.67468  0.52287  0.89850
    150   3.28629  5.37234  3.67183  3.01167  4.87486  3.84721  3.78187  4.22098  0.82721  3.63079  4.51635  3.39451  4.22397  2.91779  2.00035  3.27545  3.44585  3.90208  5.63224  4.49226    764 k - - -
          2.68618  4.42225  2.77519  2.73123  3.46354  2.40513  3.72494  3.29354  2.67741  2.69355  4.24690  2.90347  2.73739  3.18146  2.89801  2.37887  2.77519  2.98518  4.58477  3.61503
          0.02048  4.29439  5.01673  0.61958  0.77255  0.52287  0.89850
    151   2.33242  4.53816  3.08106  2.65061  3.74019  2.82472  3.81437  3.07586  2.73568  2.79778  1.95822  3.10882  3.94032  3.06109  3.14060  2.78349  2.88432  2.83500  5.13029  3.86274    765 m - - -
          2.68618  4.42225  2.77519  2.73123  3.46354  2.40513  3.72494  3.29354  2.67741  2.69355  4.24690  2.90347  2.73739  3.18146  2.89801  2.37887  2.77519  2.98518  4.58477  3.61503
          0.02033  4.30152  5.02386  0.61958  0.77255  0.47575  0.97133
    152   2.74530  5.36504  2.11361  1.96898  4.67952  3.41239  3.75340  4.16718  2.58594  3.65266  4.43925  2.87597  3.91072  1.60113  3.08946  2.78757  2.95699  3.74340  5.80695  4.36994    766 q - - -
          2.68618  4.42225  2.77519  2.73123  3.46354  2.40513  3.72494  3.29354  2.67741  2.69355  4.24690  2.90347  2.73739  3.18146  2.89801  2.37887  2.77519  2.98518  4.58477  3.61503
          0.01991  4.32246  5.04481  0.61958  0.77255  0.49385  0.94231
    153   2.72018  4.40014  3.90697  3.38232  3.64539  3.67923  4.24295  2.58591  3.27173  2.49255  3.02524  3.68109  4.16864  3.59565  3.55189  3.01598  1.30101  2.15400  5.22501  4.01061    767 t - - -
          2.68618  4.42225  2.77519  2.73123  3.46354  2.40513  3.72494  3.29354  2.67741  2.69355  4.24690  2.90347  2.73739  3.18146  2.89801  2.37887  2.77519  2.98518  4.58477  3.61503
          0.01991  4.32251  5.04485  0.61958  0.77255  0.49385  0.94231
    154   3.89572  5.16985  4.86619  4.68593  0.48955  4.43435  4.16470  3.39118  4.58899  2.66444  4.06445  4.56167  4.89748  4.63617  4.59579  4.12661  4.20445  3.41157  4.31820  2.64453    768 F - - -
          2.68618  4.42225  2.77519  2.73123  3.46354  2.40513  3.72494  3.29354  2.67741  2.69355  4.24690  2.90347  2.73739  3.18146  2.89801  2.37887  2.77519  2.98518  4.58477  3.61503
          0.01990  4.32255  5.04489  0.61958  0.77255  0.49385  0.94231
    155   2.94376  5.25275  2.58756  0.96084  4.69471  3.37698  3.93250  4.07730  2.79544  3.69199  4.55698  2.98718  4.00246  3.09954  3.25989  2.92176  2.76654  3.67916  5.89887  4.49986    769 e - - -
          2.68618  4.42225  2.77519  2.73123  3.46354  2.40513  3.72494  3.29354  2.67741  2.69355  4.24690  2.90347  2.73739  3.18146  2.89801  2.37887  2.77519  2.98518  4.58477  3.61503
          0.01990  4.32255  5.04489  0.61958  0.77255  0.49385  0.94231
    156   3.00988  5.22673  3.33865  2.73784  4.57967  3.69461  3.55761  3.99049  2.09508  3.31729  4.28126  3.19775  4.07006  1.34011  1.99437  3.00084  3.19927  3.65262  5.55154  4.29045    770 q - - -
          2.68618  4.42225  2.77519  2.73123  3.46354  2.40513  3.72494  3.29354  2.67741  2.69355  4.24690  2.90347  2.73739  3.18146  2.89801  2.37887  2.77519  2.98518  4.58477  3.61503
          0.01989  4.32339  5.04574  0.61958  0.77255  0.49385  0.94231
    157   2.75217  4.69551  3.27416  3.06483  4.68747  0.66188  4.46546  4.19745  3.42412  3.86952  4.76377  3.49921  4.06339  3.74999  3.68524  2.89403  3.22930  3.62808  5.94558  4.73089    771 G - - -
          2.68614  4.42160  2.77522  2.73126  3.46348  2.40515  3.72497  3.29349  2.67739  2.69353  4.24691  2.90349  2.73742  3.18149  2.89803  2.37889  2.77518  2.98521  4.58478  3.61505
          0.04005  3.41655  5.04574  1.06761  0.42134  0.49385  0.94231
    158   3.01978  4.41190  4.59543  4.02101  3.29279  4.21193  4.53245  2.17096  3.73296  1.16043  3.17111  4.22360  4.51861  4.07209  4.02013  3.52747  3.25215  1.63921  5.06841  3.65104    782 l - - -
          2.68618  4.42225  2.77519  2.73123  3.46354  2.40513  3.72494  3.29354  2.67741  2.69355  4.24690  2.90347  2.73739  3.18146  2.89801  2.37887  2.77519  2.98518  4.58477  3.61503
          0.02684  4.32339  4.32544  0.61958  0.77255  0.49385  0.94231
    159   3.25756  4.59304  4.97076  4.53308  3.71926  4.54195  5.24036  0.77165  4.37624  2.19550  3.53105  4.71028  4.90983  4.67213  4.55202  3.96946  3.40829  1.73925  5.72811  4.51442    783 i - - -
          2.68618  4.42225  2.77519  2.73123  3.46354  2.40513  3.72494  3.29354  2.67741  2.69355  4.24690  2.90347  2.73739  3.18146  2.89801  2.37887  2.77519  2.98518  4.58477  3.61503
          0.02003  4.31658  5.03892  0.61958  0.77255  0.50346  0.92745
    160   3.13521  5.76760  0.97817  2.02453  5.05842  3.32338  3.93798  4.59509  2.98580  4.07013  4.92121  2.38471  4.00969  3.10415  3.61005  3.00319  3.22633  4.14656  6.22747  4.68899    784 d - - -
          2.68618  4.42225  2.77519  2.73123  3.46354  2.40513  3.72494  3.29354  2.67741  2.69355  4.24690  2.90347  2.73739  3.18146  2.89801  2.37887  2.77519  2.98518  4.58477  3.61503
          0.02003  4.31658  5.03892  0.61958  0.77255  0.50346  0.92745
    161   3.12022  3.40399  4.97478  4.43955  3.66382  4.48057  4.98852  1.69299  4.32467  2.09396  3.50782  4.58700  4.79011  4.54324  4.46948  3.84079  3.37349  0.92738  5.48790  4.29062    785 v - - -
          2.68618  4.42225  2.77519  2.73123  3.46354  2.40513  3.72494  3.29354  2.67741  2.69355  4.24690  2.90347  2.73739  3.18146  2.89801  2.37887  2.77519  2.98518  4.58477  3.61503
          0.02324  4.31661  4.64279  0.61958  0.77255  0.48760  0.95217
    162   4.18701  5.15232  5.17174  4.99865  1.15768  4.80922  3.58843  3.84548  4.79272  3.09810  4.39334  4.40419  5.07738  4.54169  4.66064  4.19218  4.38800  3.76398  2.81956  0.96630    786 y - - -
          2.68618  4.42225  2.77519  2.73123  3.46354  2.40513  3.72494  3.29354  2.67741  2.69355  4.24690  2.90347  2.73739  3.18146  2.89801  2.37887  2.77519  2.98518  4.58477  3.61503
          0.01995  4.32040  5.04275  0.61958  0.77255  0.49819  0.93555
    163   3.34737  5.43281  3.84899  3.06715  4.95021  3.92048  3.60745  4.26700  1.52265  3.64445  4.52343  3.42813  4.25642  2.88205  1.00467  3.32727  3.47568  3.95403  5.62752  4.50919    787 r - - -
          2.68618  4.42225  2.77519  2.73123  3.46354  2.40513  3.72494  3.29354  2.67741  2.69355  4.24690  2.90347  2.73739  3.18146  2.89801  2.37887  2.77519  2.98518  4.58477  3.61503
          0.02692  4.32040  4.32245  0.61958  0.77255  0.49819  0.93555
    164   2.68982  5.13829  2.91382  2.42995  4.48624  3.10361  3.67470  3.93705  1.61977  3.44292  4.21995  2.33116  3.88670  2.72036  2.72114  2.40065  2.97793  3.53967  5.58991  4.22403    788 k - - -
          2.68618  4.42225  2.77519  2.73123  3.46354  2.40513  3.72494  3.29354  2.67741  2.69355  4.24690  2.90347  2.73739  3.18146  2.89801  2.37887  2.77519  2.98518  4.58477  3.61503
          0.02009  4.31357  5.03591  0.61958  0.77255  0.50776  0.92091
    165   3.31952  4.09216  4.87529  4.40328  3.33095  4.34283  4.91073  2.42788  4.16493  0.63866  3.22390  4.56371  4.73507  4.39710  4.28578  3.80196  3.61461  2.47712  5.30871  4.12841    789 L - - -
          2.68618  4.42225  2.77519  2.73123  3.46354  2.40513  3.72494  3.29354  2.67741  2.69355  4.24690  2.90347  2.73739  3.18146  2.89801  2.37887  2.77519  2.98518  4.58477  3.61503
          0.02009  4.31357  5.03591  0.61958  0.77255  0.50776  0.92091
    166   2.56604  4.52400  3.44979  3.21299  4.44097  3.23715  4.32570  3.98647  3.18871  3.62119  4.51140  3.46021  3.96088  3.59352  3.22797  0.76041  3.03317  3.47657  5.77178  4.48795    790 s - - -
          2.68618  4.42225  2.77519  2.73123  3.46354  2.40513  3.72494  3.29354  2.67741  2.69355  4.24690  2.90347  2.73739  3.18146  2.89801  2.37887  2.77519  2.98518  4.58477  3.61503
          0.02009  4.31357  5.03591  0.61958  0.77255  0.50776  0.92091
    167   3.08181  4.78682  3.33939  3.23767  3.00659  3.81899  3.89221  3.37833  3.06617  2.93441  3.96582  3.57861  4.28326  3.17529  3.32788  3.22689  3.34544  3.17176  1.07712  3.00275    791 w - - -
          2.68618  4.42225  2.77519  2.73123  3.46354  2.40513  3.72494  3.29354  2.67741  2.69355  4.24690  2.90347  2.73739  3.18146  2.89801  2.37887  2.77519  2.98518  4.58477  3.61503
          0.02009  4.31357  5.03591  0.61958  0.77255  0.50776  0.92091
    168   3.05634  5.58652  0.96988  2.12329  4.87101  3.36414  3.90312  3.93893  2.89419  3.89493  4.73765  2.67669  3.99154  3.06655  3.47324  2.95576  3.34061  3.95904  6.06286  4.57056    792 d - - -
          2.68618  4.42225  2.77519  2.73123  3.46354  2.40513  3.72494  3.29354  2.67741  2.69355  4.24690  2.90347  2.73739  3.18146  2.89801  2.37887  2.77519  2.98518  4.58477  3.61503
          0.02009  4.31357  5.03591  0.61958  0.77255  0.50776  0.92091
    169   4.04058  5.22713  4.85294  4.59092  2.11025  4.63337  3.65000  3.82979  4.32571  3.09480  4.38393  4.30119  4.96111  4.36637  4.35235  4.06596  4.26394  3.74329  3.42316  0.55192    793 Y - - -
          2.68618  4.42225  2.77519  2.73123  3.46354  2.40513  3.72494  3.29354  2.67741  2.69355  4.24690  2.90347  2.73739  3.18146  2.89801  2.37887  2.77519  2.98518  4.58477  3.61503
          0.02009  4.31357  5.03591  0.61958  0.77255  0.50776  0.92091
    170   3.25019  5.38291  3.72652  2.98225  4.90133  3.85705  3.73850  4.18719  1.27432  3.61607  4.47982  3.36786  4.20414  2.86448  1.29026  3.07718  3.39833  3.89153  5.62243  4.47976    794 k - - -
          2.68618  4.42225  2.77519  2.73123  3.46354  2.40513  3.72494  3.29354  2.67741  2.69355  4.24690  2.90347  2.73739  3.18146  2.89801  2.37887  2.77519  2.98518  4.58477  3.61503
          0.02009  4.31357  5.03591  0.61958  0.77255  0.49481  0.94081
    171   2.48353  4.37737  3.73700  3.47509  4.32726  3.21173  4.46566  3.49247  3.41605  3.40125  4.33308  3.59225  3.95764  3.77824  3.67169  2.54540  0.81291  3.13730  5.75212  4.51240    795 t - - -
          2.68618  4.42225  2.77519  2.73123  3.46354  2.40513  3.72494  3.29354  2.67741  2.69355  4.24690  2.90347  2.73739  3.18146  2.89801  2.37887  2.77519  2.98518  4.58477  3.61503
          0.01997  4.31920  5.04154  0.61958  0.77255  0.48418  0.95763
    172   2.85020  5.02862  2.89016  2.58095  4.18031  3.48400  3.30922  3.83511  2.59975  3.31928  4.16345  1.20923  3.99179  3.02623  2.98702  2.86966  3.00005  3.48688  5.47890  4.06853    796 n - - -
          2.68618  4.42225  2.77519  2.73123  3.46354  2.40513  3.72494  3.29354  2.67741  2.69355  4.24690  2.90347  2.73739  3.18146  2.89801  2.37887  2.77519  2.98518  4.58477  3.61503
          0.01977  4.32923  5.05158  0.61958  0.77255  0.49024  0.94799
    173   2.69491  4.25237  3.04619  2.53500  4.15964  3.48886  3.68561  3.57674  2.42144  3.17487  3.78372  1.56329  3.90281  2.65314  2.90856  2.67697  2.89642  3.24781  5.40525  4.07853    797 n - - -
          2.68618  4.42225  2.77519  2.73123  3.46354  2.40513  3.72494  3.29354  2.67741  2.69355  4.24690  2.90347  2.73739  3.18146  2.89801  2.37887  2.77519  2.98518  4.58477  3.61503
          0.02370  4.34248  4.56431  0.61958  0.77255  0.49024  0.94799
    174   2.80637  4.73496  3.45693  3.18153  4.35156  3.44473  4.25654  3.75563  3.00262  3.47545  4.42703  3.50779  0.83852  3.51636  2.96529  2.94537  3.21297  3.48275  5.66743  4.40080    798 p - - -
          2.68618  4.42225  2.77519  2.73123  3.46354  2.40513  3.72494  3.29354  2.67741  2.69355  4.24690  2.90347  2.73739  3.18146  2.89801  2.37887  2.77519  2.98518  4.58477  3.61503
          0.01959  4.33837  5.06072  0.61958  0.77255  0.49619  0.93866
    175   2.56941  1.18743  3.96978  3.46759  3.73179  3.43163  4.19441  3.12731  3.13889  2.87239  3.79313  3.63232  4.03105  3.58505  2.94048  2.66327  2.95501  2.84395  5.03377  3.94081    799 c - - -
          2.68618  4.42225  2.77519  2.73123  3.46354  2.40513  3.72494  3.29354  2.67741  2.69355  4.24690  2.90347  2.73739  3.18146  2.89801  2.37887  2.77519  2.98518  4.58477  3.61503
          0.01959  4.33841  5.06075  0.61958  0.77255  0.49619  0.93866
    176   2.67668  4.61195  3.22931  2.65895  3.56777  3.55043  3.59044  3.25608  2.33981  2.75531  3.29523  3.14131  3.93376  2.91326  1.80756  2.75735  2.90469  2.96272  5.19562  3.35167    800 r - - -
          2.68618  4.42225  2.77519  2.73123  3.46354  2.40513  3.72494  3.29354  2.67741  2.69355  4.24690  2.90347  2.73739  3.18146  2.89801  2.37887  2.77519  2.98518  4.58477  3.61503
          0.01957  4.33923  5.06157  0.61958  0.77255  0.49619  0.93866
    177   3.35938  4.68160  4.99502  4.44420  1.93227  4.51758  4.47762  2.55662  4.28155  0.89421  2.94937  4.52364  4.74530  4.31942  4.32497  3.85029  3.57494  2.68375  4.04235  3.31215    801 l - - -
          2.68618  4.42225  2.77519  2.73123  3.46354  2.40513  3.72494  3.29354  2.67741  2.69355  4.24690  2.90347  2.73739  3.18146  2.89801  2.37887  2.77519  2.98518  4.58477  3.61503
          0.01957  4.33923  5.06157  0.61958  0.77255  0.49619  0.93866
    178   2.44790  4.39836  3.45155  3.34024  4.70991  0.76845  4.52984  4.18288  3.54946  3.86042  4.68187  3.50186  3.52314  3.81381  3.84579  2.50660  2.97842  3.49754  6.03522  4.81524    802 g - - -
          2.68618  4.42225  2.77519  2.73123  3.46354  2.40513  3.72494  3.29354  2.67741  2.69355  4.24690  2.90347  2.73739  3.18146  2.89801  2.37887  2.77519  2.98518  4.58477  3.61503
          0.01957  4.33923  5.06157  0.61958  0.77255  0.48649  0.95394
    179   2.76537  5.10847  2.89445  2.43765  4.11461  3.51686  3.68663  3.75203  1.28597  3.38177  4.17565  2.87759  3.92003  2.81113  2.66736  2.76433  3.00026  3.48641  5.54069  4.19893    803 k - - -
          2.68618  4.42225  2.77519  2.73123  3.46354  2.40513  3.72494  3.29354  2.67741  2.69355  4.24690  2.90347  2.73739  3.18146  2.89801  2.37887  2.77519  2.98518  4.58477  3.61503
          0.02151  4.34333  4.79276  0.61958  0.77255  0.49024  0.94799
    180   3.26747  5.41113  3.72234  2.96789  4.93543  3.87019  3.75081  4.25089  1.12030  3.64134  4.50314  3.37570  4.21713  2.87551  1.45199  3.08376  3.41432  3.92041  5.64414  4.50152    804 k - - -
          2.68618  4.42225  2.77519  2.73123  3.46354  2.40513  3.72494  3.29354  2.67741  2.69355  4.24690  2.90347  2.73739  3.18146  2.89801  2.37887  2.77519  2.98518  4.58477  3.61503
          0.03241  4.34135  3.96996  0.61958  0.77255  0.49312  0.94346
    181   3.07503  4.48829  4.64790  4.18012  3.65842  4.24370  4.84419  0.85603  3.98894  2.31276  3.54638  4.36463  4.65951  4.31615  4.04530  3.48424  3.35160  1.82525  5.47481  4.24107    805 i - - -
          2.68618  4.42225  2.77519  2.73123  3.46354  2.40513  3.72494  3.29354  2.67741  2.69355  4.24690  2.90347  2.73739  3.18146  2.89801  2.37887  2.77519  2.98518  4.58477  3.61503
          0.02670  4.32872  4.33077  0.61958  0.77255  0.51114  0.91582
    182   3.29943  4.62663  4.90999  4.41450  3.20693  4.56927  4.93967  0.83928  4.25536  1.94264  3.32997  4.61673  4.85506  4.30073  4.40832  3.94854  3.55203  1.98526  5.34356  4.07330    806 i - - -
          2.68618  4.42225  2.77519  2.73123  3.46354  2.40513  3.72494  3.29354  2.67741  2.69355  4.24690  2.90347  2.73739  3.18146  2.89801  2.37887  2.77519  2.98518  4.58477  3.61503
          0.01992  4.32194  5.04429  0.61958  0.77255  0.52058  0.90183
    183   3.20565  4.50723  4.99404  4.44177  3.49231  4.54949  4.97146  1.04906  4.31519  1.89841  2.81314  4.62038  4.81046  4.49147  4.28192  3.89935  3.44486  1.63624  5.40416  4.26110    807 i - - -
          2.68618  4.42225  2.77519  2.73123  3.46354  2.40513  3.72494  3.29354  2.67741  2.69355  4.24690  2.90347  2.73739  3.18146  2.89801  2.37887  2.77519  2.98518  4.58477  3.61503
          0.01992  4.32194  5.04429  0.61958  0.77255  0.52058  0.90183
    184   2.54682  5.20240  2.43953  1.63281  4.51774  3.29021  3.67751  3.99416  2.43229  3.49622  4.25998  2.59708  3.85923  2.79193  2.96789  2.36497  2.96923  3.57879  5.65037  3.71162    808 e - - -
          2.68618  4.42225  2.77519  2.73123  3.46354  2.40513  3.72494  3.29354  2.67741  2.69355  4.24690  2.90347  2.73739  3.18146  2.89801  2.37887  2.77519  2.98518  4.58477  3.61503
          0.02162  4.32194  4.81402  0.61958  0.77255  0.52058  0.90183
    185   2.60388  4.88223  3.01108  2.48535  4.15571  3.01435  3.69589  3.58001  2.48468  3.17248  3.90249  1.82293  3.36432  2.84222  2.82637  2.64026  2.83194  3.24292  5.40269  3.33694    809 n - - -
          2.68618  4.42225  2.77519  2.73123  3.46354  2.40513  3.72494  3.29354  2.67741  2.69355  4.24690  2.90347  2.73739  3.18146  2.89801  2.37887  2.77519  2.98518  4.58477  3.61503
          0.01985  4.32534  5.04769  0.61958  0.77255  0.52289  0.89847
    186   3.26416  4.24632  4.96014  4.38527  3.03954  4.51406  4.84380  2.25178  4.25444  0.86844  2.85134  4.57561  4.74837  4.35385  4.35024  3.84963  3.49086  1.92350  5.20499  4.10822    810 l - - -
          2.68618  4.42225  2.77519  2.73123  3.46354  2.40513  3.72494  3.29354  2.67741  2.69355  4.24690  2.90347  2.73739  3.18146  2.89801  2.37887  2.77519  2.98518  4.58477  3.61503
          0.03279  4.32534  3.96172  0.61958  0.77255  0.51819  0.90534
    187   3.45204  4.75973  5.11630  4.54435  2.70636  4.71046  4.95712  2.33164  4.41247  0.75025  2.85563  4.75640  4.87677  4.45320  4.48415  4.05604  3.66789  2.15431  5.20195  4.02864    811 l - - -
          2.68618  4.42225  2.77519  2.73123  3.46354  2.40513  3.72494  3.29354  2.67741  2.69355  4.24690  2.90347  2.73739  3.18146  2.89801  2.37887  2.77519  2.98518  4.58477  3.61503
          0.02005  4.31531  5.03765  0.61958  0.77255  0.53744  0.87766
    188   2.73976  5.08998  2.29524  2.21116  4.35612  3.44295  3.70271  3.81019  2.42259  3.36251  4.15787  2.68723  3.88239  2.83707  2.85308  2.72358  2.94450  3.44386  5.55511  2.04520    812 y - - -
          2.68618  4.42225  2.77519  2.73123  3.46354  2.40513  3.72494  3.29354  2.67741  2.69355  4.24690  2.90347  2.73739  3.18146  2.89801  2.37887  2.77519  2.98518  4.58477  3.61503
          0.08134  4.31530  2.73717  0.61958  0.77255  0.53744  0.87766
    189   2.70766  4.99884  2.94793  2.25707  4.31722  3.47025  3.65852  3.74532  2.35076  3.28386  4.08924  2.60264  3.87404  2.78724  1.75082  2.65323  2.87178  3.02087  5.47554  4.13288    813 r - - -
          2.68618  4.42225  2.77520  2.73119  3.46354  2.40513  3.72495  3.29354  2.67741  2.69355  4.24690  2.90347  2.73740  3.18146  2.89801  2.37887  2.77520  2.98518  4.58477  3.61503
          0.04177  3.55498  4.39583  0.54603  0.86570  0.48684  0.95339
    190   2.83223  4.57603  3.60745  3.02338  3.09905  3.74359  3.01686  3.10852  2.56150  2.75748  3.68283  3.42086  4.11515  3.23591  3.01220  3.00521  3.05601  2.88356  1.75994  2.73674    815 w - - -
          2.68618  4.42225  2.77519  2.73123  3.46354  2.40513  3.72494  3.29354  2.67741  2.69355  4.24690  2.90347  2.73739  3.18146  2.89801  2.37887  2.77519  2.98518  4.58477  3.61503
          0.02017  4.30926  5.03161  0.61958  0.77255  0.54431  0.86808
    191   2.71757  5.08840  2.63188  2.40288  4.42105  3.30843  3.69195  3.87460  2.45129  3.40627  4.18854  2.83298  3.87142  2.66000  2.43779  1.62150  2.94438  3.48487  5.58018  4.20202    816 s - - -
          2.68618  4.42225  2.77519  2.73123  3.46354  2.40513  3.72494  3.29354  2.67741  2.69355  4.24690  2.90347  2.73739  3.18146  2.89801  2.37887  2.77519  2.98518  4.58477  3.61503
          0.02017  4.30930  5.03164  0.61958  0.77255  0.54431  0.86808
    192   2.61796  5.14480  2.56068  2.36114  4.47749  2.85759  3.67533  3.94549  2.40727  3.45702  4.22490  1.88573  3.85598  2.79163  2.51675  2.46371  2.94741  3.53646  5.61649  4.21775    817 n - - -
          2.68618  4.42225  2.77519  2.73123  3.46354  2.40513  3.72494  3.29354  2.67741  2.69355  4.24690  2.90347  2.73739  3.18146  2.89801  2.37887  2.77519  2.98518  4.58477  3.61503
          0.02017  4.30930  5.03164  0.61958  0.77255  0.54431  0.86808
    193   2.66154  4.66431  3.18791  2.65920  3.85785  1.81885  3.76682  3.27125  2.47451  2.70634  3.78112  2.75990  3.93148  2.97731  2.99947  2.74345  2.91292  2.99405  3.97343  3.90870    818 g - - -
          2.68618  4.42225  2.77519  2.73123  3.46354  2.40513  3.72494  3.29354  2.67741  2.69355  4.24690  2.90347  2.73739  3.18146  2.89801  2.37887  2.77519  2.98518  4.58477  3.61503
          0.03689  4.30725  3.78349  0.61958  0.77255  0.54431  0.86808
    194   2.67290  4.56320  3.26190  2.69074  3.72697  2.97174  3.29199  3.23247  2.56607  2.88289  3.74464  3.16170  3.94340  2.96807  1.89361  2.79053  2.91425  2.96538  3.33124  3.23369    819 r - - -
          2.68618  4.42225  2.77519  2.73123  3.46354  2.40513  3.72494  3.29354  2.67741  2.69355  4.24690  2.90347  2.73739  3.18146  2.89801  2.37887  2.77519  2.98518  4.58477  3.61503
          0.02059  4.28920  5.01154  0.61958  0.77255  0.56563  0.83933
    195   2.65734  4.10331  4.22026  3.63183  2.63046  3.54758  4.07693  2.42090  3.49425  2.20180  3.06551  3.63962  4.14519  3.69825  3.64176  3.06438  2.89000  1.48844  4.69791  3.04142    820 v - - -
          2.68618  4.42225  2.77519  2.73123  3.46354  2.40513  3.72494  3.29354  2.67741  2.69355  4.24690  2.90347  2.73739  3.18146  2.89801  2.37887  2.77519  2.98518  4.58477  3.61503
          0.02021  4.30756  5.02991  0.61958  0.77255  0.53486  0.88129
    196   2.63616  3.68800  3.38821  2.82492  3.31436  3.57334  3.57067  2.98604  2.78316  2.68255  3.55592  3.26296  3.96238  3.10591  2.85586  2.31436  1.88052  2.73924  5.02844  3.63671    821 t - - -
          2.68618  4.42225  2.77519  2.73123  3.46354  2.40513  3.72494  3.29354  2.67741  2.69355  4.24690  2.90347  2.73739  3.18146  2.89801  2.37887  2.77519  2.98518  4.58477  3.61503
          0.01993  4.32110  5.04344  0.61958  0.77255  0.54772  0.86338
    197   2.68484  4.22267  4.20131  3.62780  2.79082  3.84716  4.17746  2.48006  3.50669  1.33491  3.22119  3.84131  4.14346  3.72332  3.69195  2.71450  2.98729  2.09273  4.83708  3.63694    822 l - - -
          2.68618  4.42225  2.77519  2.73123  3.46354  2.40513  3.72494  3.29354  2.67741  2.69355  4.24690  2.90347  2.73739  3.18146  2.89801  2.37887  2.77519  2.98518  4.58477  3.61503
          0.02112  4.32110  4.87798  0.61958  0.77255  0.54772  0.86338
    198   2.70742  5.14012  1.75704  2.36452  4.45531  3.32201  3.66638  3.63624  2.43253  3.43517  4.20306  2.80207  3.85550  2.58067  2.57654  2.38957  2.94421  3.51787  5.59652  4.20035    823 d - - -
          2.68618  4.42225  2.77519  2.73123  3.46354  2.40513  3.72494  3.29354  2.67741  2.69355  4.24690  2.90347  2.73739  3.18146  2.89801  2.37887  2.77519  2.98518  4.58477  3.61503
          0.01996  4.31984  5.04218  0.61958  0.77255  0.52028  0.90228
    199   2.64275  2.09606  3.78208  3.20924  3.32406  3.67597  3.49913  2.71055  3.12341  2.42565  3.35046  3.53052  4.05649  3.39964  3.40209  2.49866  2.53105  2.50217  4.23106  3.08610    824 c - - -
          2.68622  4.42229  2.77523  2.73127  3.46358  2.40507  3.72498  3.29358  2.67731  2.69359  4.24693  2.90350  2.73729  3.18150  2.89805  2.37891  2.77523  2.98522  4.58481  3.61459
          0.13005  2.15787  5.05473  0.61642  0.77626  0.52627  0.89356
    200   2.60002  4.89925  2.77479  2.32624  4.15914  3.46083  3.67411  3.58549  2.46271  3.17208  3.97460  2.94983  3.72489  2.70928  2.92120  1.76940  2.81775  3.24730  4.60168  3.31821    828 s - - -
          2.68618  4.42225  2.77519  2.73123  3.46354  2.40513  3.72494  3.29354  2.67741  2.69355  4.24690  2.90347  2.73739  3.18146  2.89801  2.37887  2.77519  2.98518  4.58477  3.61503
          0.03594  4.33488  3.80784  0.61958  0.77255  0.52868  0.89009
    201   2.36629  4.83601  2.95153  2.58902  4.35918  1.50915  3.86292  3.78993  2.67304  3.38199  4.19858  2.72811  3.90831  2.85620  2.91688  2.56496  2.98851  3.39866  5.60036  4.27267    829 g - - -
          2.68618  4.42225  2.77519  2.73123  3.46354  2.40513  3.72494  3.29354  2.67741  2.69355  4.24690  2.90347  2.73739  3.18146  2.89801  2.37887  2.77519  2.98518  4.58477  3.61503
          0.02176  4.31892  4.80242  0.61958  0.77255  0.54317  0.86965
    202   2.48683  5.07918  3.15633  2.57415  4.40027  3.56654  3.19145  3.81761  2.25779  3.34377  4.15057  2.94862  3.95040  2.45182  1.55446  2.80928  3.02331  3.35106  5.43495  4.19016    830 r - - -
          2.68618  4.42225  2.77519  2.73123  3.46354  2.40513  3.72494  3.29354  2.67741  2.69355  4.24690  2.90347  2.73739  3.18146  2.89801  2.37887  2.77519  2.98518  4.58477  3.61503
          0.01995  4.32027  5.04262  0.61958  0.77255  0.54856  0.86223
    203   2.66237  5.17562  2.57820  1.56855  4.49187  3.42370  3.48532  3.76361  2.40781  3.46868  4.23072  2.51494  3.85223  2.77682  2.90785  2.59412  2.71382  3.55200  5.62281  4.21625    831 e - - -
          2.68618  4.42225  2.77519  2.73123  3.46354  2.40513  3.72494  3.29354  2.67741  2.69355  4.24690  2.90347  2.73739  3.18146  2.89801  2.37887  2.77519  2.98518  4.58477  3.61503
          0.01995  4.32031  5.04265  0.61958  0.77255  0.54856  0.86223
    204   1.82951  4.98514  3.11643  2.52871  4.27223  3.52984  3.62056  3.68699  1.92513  3.24599  3.83169  3.04397  3.91348  2.66028  2.33925  2.75061  2.94705  3.34349  5.26635  4.11940    832 a - - -
          2.68618  4.42225  2.77519  2.73123  3.46354  2.40513  3.72494  3.29354  2.67741  2.69355  4.24690  2.90347  2.73739  3.18146  2.89801  2.37887  2.77519  2.98518  4.58477  3.61503
          0.01995  4.32034  5.04269  0.61958  0.77255  0.54856  0.86223
    205   2.98762  4.37478  4.62814  4.04480  3.23522  4.17433  4.49399  1.81674  3.89166  1.13134  3.10262  4.21587  4.48180  4.03955  4.01419  3.31111  3.21824  2.07962  4.73973  3.84674    833 l - - -
          2.68618  4.42225  2.77519  2.73123  3.46354  2.40513  3.72494  3.29354  2.67741  2.69355  4.24690  2.90347  2.73739  3.18146  2.89801  2.37887  2.77519  2.98518  4.58477  3.61503
          0.02316  4.32029  4.64647  0.61958  0.77255  0.53286  0.88412
    206   2.60362  5.32803  1.18352  2.33472  4.67734  3.39618  3.83181  4.15715  2.72379  3.68665  4.32465  2.52501  3.94300  2.97917  3.10110  2.84169  3.17028  3.74632  5.85873  4.42297    834 d - - -
          2.68618  4.42225  2.77519  2.73123  3.46354  2.40513  3.72489  3.29354  2.67741  2.69355  4.24690  2.90347  2.73740  3.18146  2.89801  2.37887  2.77520  2.98518  4.58477  3.61503
          0.02693  3.90591  5.04387  0.59087  0.80709  0.54362  0.86903
    207   3.11594  5.55532  0.76919  2.31900  4.99340  3.35621  4.04797  4.54119  3.15603  4.10331  4.99954  2.88102  4.03950  3.24200  3.77195  2.86778  3.37726  4.08813  6.24333  4.71510    877 d - - -
          2.68618  4.42225  2.77520  2.73123  3.46354  2.40513  3.72495  3.29354  2.67740  2.69355  4.24690  2.90347  2.73740  3.18146  2.89798  2.37887  2.77520  2.98518  4.58477  3.61503
          0.02422  4.04645  5.04391  0.65206  0.73600  0.54362  0.86903
    208   3.07022  4.60536  4.77443  4.19821  3.14682  4.39978  4.64824  2.18958  4.01307  0.79605  3.03330  4.40831  4.65525  4.17890  4.13653  3.72607  3.45073  2.48095  4.34128  3.88728    881 l - - -
          2.68618  4.42225  2.77519  2.73123  3.46354  2.40513  3.72494  3.29354  2.67741  2.69355  4.24690  2.90347  2.73739  3.18146  2.89801  2.37887  2.77519  2.98518  4.58477  3.61503
          0.01992  4.32156  5.04391  0.61958  0.77255  0.54362  0.86903
    209   2.06604  4.29950  3.69534  2.76844  3.30683  3.68935  3.96887  2.65120  3.06675  2.32095  3.40773  3.49341  4.06781  3.35620  3.38096  2.95113  2.83864  1.71721  4.92018  3.53551    882 v - - -
          2.68618  4.42225  2.77519  2.73123  3.46354  2.40513  3.72494  3.29354  2.67741  2.69355  4.24690  2.90347  2.73739  3.18146  2.89801  2.37887  2.77519  2.98518  4.58477  3.61503
          0.03013  4.32156  4.11058  0.61958  0.77255  0.53987  0.87425
    210   3.08627  5.07323  3.63907  2.97104  4.59571  3.75220  3.78452  3.94415  2.00346  3.45285  4.32710  3.35654  4.15074  2.93236  0.98571  2.97815  3.28947  3.40223  5.54618  4.36246    883 r - - -
          2.68618  4.42225  2.77519  2.73123  3.46354  2.40513  3.72494  3.29354  2.67741  2.69355  4.24690  2.90347  2.73739  3.18146  2.89801  2.37887  2.77519  2.98518  4.58477  3.61503
          0.02009  4.31320  5.03554  0.61958  0.77255  0.55481  0.85374
    211   2.44339  4.46793  3.46585  2.91832  3.70066  3.55367  3.91389  2.73553  2.83731  2.70506  3.38071  3.32954  1.68346  3.18751  3.08866  2.82957  2.88496  2.67240  5.13228  3.88693    884 p - - -
          2.68619  4.42226  2.77520  2.73124  3.46355  2.40513  3.72495  3.29355  2.67741  2.69356  4.24690  2.90347  2.73740  3.18147  2.89801  2.37884  2.77516  2.98519  4.58478  3.61493
          0.03402  3.61405  5.03554  0.70975  0.67682  0.53911  0.87531
    212   3.09988  4.52048  4.43847  3.94498  1.07543  4.13013  4.01581  2.73541  3.77835  1.97392  3.41760  4.04861  4.46927  3.96188  3.92195  3.46689  3.35673  2.63192  4.35692  2.81921    888 f - - -
          2.68618  4.42225  2.77519  2.73123  3.46354  2.40513  3.72494  3.29354  2.67741  2.69355  4.24690  2.90347  2.73739  3.18146  2.89801  2.37887  2.77519  2.98518  4.58477  3.61503
          0.02695  4.31944  4.32148  0.61958  0.77255  0.54568  0.86618
    213   3.08674  4.42935  4.17656  3.65868  2.50789  4.04148  2.86475  2.88916  3.53404  2.66833  3.70678  3.82042  4.39365  3.74330  3.74889  3.10681  3.31363  2.88763  2.94665  1.21833    889 y - - -
          2.68618  4.42225  2.77519  2.73123  3.46354  2.40513  3.72494  3.29354  2.67741  2.69355  4.24690  2.90347  2.73739  3.18146  2.89801  2.37887  2.77519  2.98518  4.58477  3.61503
          0.02011  4.31259  5.03494  0.61958  0.77255  0.53617  0.87943
    214   3.14057  3.88138  4.88879  4.31845  3.28973  4.40121  4.77506  1.82228  4.18232  1.01099  3.16298  4.48009  4.59735  4.30462  4.28689  3.73657  3.37547  1.93044  5.20397  4.07771    890 l - - -
          2.68618  4.42225  2.77519  2.73123  3.46354  2.40513  3.72494  3.29354  2.67741  2.69355  4.24690  2.90347  2.73739  3.18146  2.89801  2.37887  2.77519  2.98518  4.58477  3.61503
          0.01993  4.32143  5.04378  0.61958  0.77255  0.54395  0.86857
    215   3.29290  4.64352  4.83508  4.29316  2.34795  4.41511  4.36107  2.58816  4.12576  0.82062  3.12839  4.39114  4.51554  4.21524  4.20513  3.74470  3.51323  2.67755  3.91657  3.19796    891 l - - -
          2.68618  4.42225  2.77519  2.73123  3.46354  2.40513  3.72494  3.29354  2.67741  2.69355  4.24690  2.90347  2.73739  3.18146  2.89801  2.37887  2.77519  2.98518  4.58477  3.61503
          0.01993  4.32138  5.04373  0.61958  0.77255  0.51409  0.91141
    216   2.78360  5.40222  1.82797  1.40243  4.71300  3.41008  3.68403  4.20706  2.62691  3.62759  4.47952  2.87161  3.92084  2.90155  2.98279  2.67137  3.09020  3.77978  5.84534  4.39826    892 e - - -
          2.68618  4.42225  2.77519  2.73123  3.46354  2.40513  3.72494  3.29354  2.67741  2.69355  4.24690  2.90347  2.73739  3.18146  2.89801  2.37887  2.77519  2.98518  4.58477  3.61503
          0.01970  4.33277  5.05512  0.61958  0.77255  0.52620  0.89366
    217   2.46481  4.51314  3.26272  3.01716  4.56298  0.88596  4.32779  3.84935  3.26422  3.66858  4.51133  3.37818  3.93226  3.58033  3.54665  2.51300  3.00629  3.46197  5.88450  4.62745    893 g - - -
          2.68618  4.42225  2.77519  2.73123  3.46354  2.40513  3.72494  3.29354  2.67741  2.69355  4.24690  2.90347  2.73739  3.18146  2.89801  2.37887  2.77519  2.98518  4.58477  3.61503
          0.01972  4.33166  5.05400  0.61958  0.77255  0.52620  0.89366
    218   2.86941  5.18031  3.47656  2.80285  4.65485  3.72987  3.66452  4.02133  1.58070  3.48645  4.32191  3.18828  4.09645  2.84481  1.31647  3.03625  3.22557  3.54538  5.56475  4.21418    894 r - - -
          2.68618  4.42225  2.77519  2.73123  3.46354  2.40513  3.72494  3.29354  2.67741  2.69355  4.24690  2.90347  2.73739  3.18146  2.89801  2.37887  2.77519  2.98518  4.58477  3.61503
          0.01972  4.33166  5.05400  0.61958  0.77255  0.51490  0.91021
    219   2.65884  4.81503  3.02942  2.58911  4.25260  3.40842  3.81538  3.66667  2.60040  3.11478  4.09710  1.59974  3.09470  2.97707  3.05415  2.68776  2.32744  3.26972  5.50910  4.18107    895 n - - -
          2.68617  4.42226  2.77517  2.73124  3.46355  2.40513  3.72495  3.29355  2.67741  2.69354  4.24690  2.90347  2.73740  3.18145  2.89798  2.37886  2.77519  2.98519  4.58478  3.61504
          0.06125  4.05723  3.16738  0.80726  0.59073  0.50377  0.92698
    220   2.80358  4.37128  4.34258  3.18205  3.60711  4.13492  4.53319  1.70806  3.70589  2.39727  3.47065  4.08188  4.48904  3.98997  3.94682  3.45309  3.18968  1.11010  5.27692  4.06630    905 v - - -
          2.68618  4.42225  2.77519  2.73123  3.46354  2.40513  3.72494  3.29354  2.67741  2.69355  4.24690  2.90347  2.73739  3.18146  2.89801  2.37887  2.77519  2.98518  4.58477  3.61503
          0.02026  4.30496  5.02731  0.61958  0.77255  0.55922  0.84782
    221   2.59592  4.49630  3.47945  3.11984  4.06676  3.35172  4.16747  3.35655  3.03873  2.66206  4.05288  3.42635  1.18165  3.43770  3.35200  2.70919  2.77976  3.04094  5.49151  4.21832    906 p - - -
          2.68618  4.42225  2.77519  2.73123  3.46354  2.40513  3.72494  3.29354  2.67741  2.69355  4.24690  2.90347  2.73739  3.18146  2.89801  2.37887  2.77519  2.98518  4.58477  3.61503
          0.02339  4.30496  4.64403  0.61958  0.77255  0.54748  0.86371
    222   3.08229  5.56884  0.86535  2.28150  4.84984  3.30269  3.80746  4.43524  2.97863  3.95386  4.61496  2.77916  3.95492  3.12814  3.56095  2.98590  3.38821  4.00955  6.08213  4.55362    907 d - - -
          2.68618  4.42225  2.77519  2.73123  3.46354  2.40513  3.72494  3.29354  2.67741  2.69355  4.24690  2.90347  2.73739  3.18146  2.89801  2.37887  2.77519  2.98518  4.58477  3.61503
          0.02910  4.30713  4.18582  0.61958  0.77255  0.52956  0.88884
    223   3.09246  4.69039  3.91966  3.42063  1.29905  3.98715  2.69992  3.22921  3.34237  2.77537  3.81682  2.75554  4.34964  3.59093  3.56758  3.26793  3.32016  3.01650  4.17267  2.26174    908 f - - -
          2.68618  4.42225  2.77519  2.73123  3.46354  2.40513  3.72494  3.29354  2.67741  2.69355  4.24690  2.90347  2.73739  3.18146  2.89801  2.37887  2.77519  2.98518  4.58477  3.61503
          0.02015  4.31036  5.03270  0.61958  0.77255  0.55221  0.85725
    224   3.18870  5.17625  3.77334  3.10198  4.56156  3.76543  3.83908  3.99295  2.10018  3.32859  4.39757  3.45474  4.06748  3.00125  0.84959  3.23241  3.39305  3.69686  5.46305  4.35029    909 r - - -
          2.68618  4.42225  2.77519  2.73123  3.46354  2.40513  3.72494  3.29354  2.67741  2.69355  4.24690  2.90347  2.73739  3.18146  2.89801  2.37887  2.77519  2.98518  4.58477  3.61503
          0.02015  4.31036  5.03270  0.61958  0.77255  0.55221  0.85725
    225   2.63268  4.73939  3.07320  2.45688  4.00470  3.48658  3.26727  3.32035  2.51846  3.03537  3.86315  2.04356  3.88162  2.85466  2.96737  2.41889  2.83856  2.49667  5.29894  3.88324    910 n - - -
          2.68618  4.42225  2.77519  2.73123  3.46354  2.40513  3.72494  3.29354  2.67741  2.69355  4.24690  2.90347  2.73739  3.18146  2.89801  2.37887  2.77519  2.98518  4.58477  3.61503
          0.02021  4.30730  5.02965  0.61958  0.77255  0.54952  0.86092
    226   2.46734  4.38626  2.93550  2.83795  4.40243  3.24477  4.07204  3.83871  2.96600  3.47760  4.29634  2.97476  3.88635  3.27278  3.37928  1.02621  2.93963  3.35647  5.69744  4.39972    911 s - - -
          2.68618  4.42225  2.77519  2.73123  3.46354  2.40513  3.72494  3.29354  2.67741  2.69355  4.24690  2.90347  2.73739  3.18146  2.89801  2.37887  2.77519  2.98518  4.58477  3.61503
          0.07740  4.30848  2.79640  0.61958  0.77255  0.55066  0.85937
    227   2.66607  4.57508  2.79047  2.36027  3.74828  3.54531  3.80837  1.83171  2.71739  2.79067  3.67880  3.17353  3.87961  3.04199  3.13398  2.80086  2.72149  2.65421  5.16204  3.88515    912 i - - -
          2.68618  4.42225  2.77519  2.73123  3.46354  2.40513  3.72494  3.29354  2.67741  2.69355  4.24690  2.90347  2.73739  3.18146  2.89801  2.37887  2.77519  2.98518  4.58477  3.61503
          0.02137  4.25239  4.97474  0.61958  0.77255  0.57768  0.82371
    228   2.43417  4.40418  3.32764  3.11691  4.61617  0.93230  4.38701  4.04905  3.37336  3.72725  4.55105  3.39185  3.86865  3.64978  3.69805  2.29293  2.68618  3.45749  5.93418  4.70410    913 g - - -
          2.68618  4.42225  2.77519  2.73123  3.46354  2.40513  3.72494  3.29354  2.67741  2.69355  4.24690  2.90347  2.73739  3.18146  2.89801  2.37887  2.77519  2.98518  4.58477  3.61503
          0.02275  4.26989  4.76648  0.61958  0.77255  0.59660  0.80002
    229   1.49037  4.46682  3.35034  2.72804  3.72401  3.49514  3.86510  2.76219  2.75485  2.77307  3.65673  3.25652  3.94533  3.12891  3.16873  2.70192  2.66623  2.75181  5.12920  3.80345    914 a - - -
          2.68618  4.42225  2.77519  2.73123  3.46354  2.40513  3.72494  3.29354  2.67741  2.69355  4.24690  2.90347  2.73739  3.18146  2.89801  2.37887  2.77519  2.98518  4.58477  3.61503
          0.02122  4.25919  4.98154  0.61958  0.77255  0.59869  0.79746
    230   2.59867  5.05647  2.97855  2.44415  4.36818  3.41169  3.40948  3.80536  2.15964  3.01830  4.11484  2.79103  3.86771  1.81395  2.51745  2.68807  2.92737  3.42369  5.49303  4.14460    915 q - - -
          2.68618  4.42225  2.77519  2.73123  3.46354  2.40513  3.72494  3.29354  2.67741  2.69355  4.24690  2.90347  2.73739  3.18146  2.89801  2.37887  2.77519  2.98518  4.58477  3.61503
          0.02122  4.25919  4.98154  0.61958  0.77255  0.50146  0.93050
    231   3.33584  4.68284  4.63098  4.17682  1.90244  4.29577  3.78638  3.05384  4.02368  1.75576  3.68869  4.12005  4.61916  4.09843  4.11079  3.44241  3.56066  2.94726  4.00980  1.23240    916 y - - -
          2.68618  4.42225  2.77519  2.73123  3.46354  2.40513  3.72494  3.29354  2.67741  2.69355  4.24690  2.90347  2.73739  3.18146  2.89801  2.37887  2.77519  2.98518  4.58477  3.61503
          0.02038  4.29940  5.02175  0.61958  0.77255  0.53691  0.87840
    232   2.66149  4.84592  2.59286  2.37741  4.27426  2.07008  3.67691  3.71385  2.46145  3.27714  3.76469  2.95419  3.85156  2.66414  2.93880  2.22560  2.82843  3.34776  5.48115  4.11648    917 g - - -
          2.68618  4.42225  2.77519  2.73123  3.46354  2.40513  3.72494  3.29354  2.67741  2.69355  4.24690  2.90347  2.73739  3.18146  2.89801  2.37887  2.77519  2.98518  4.58477  3.61503
          0.03384  4.30118  3.92597  0.61958  0.77255  0.53859  0.87604
    233   2.40913  5.26624  2.35571  1.42840  4.58365  3.21701  3.66504  4.06792  2.53712  3.57053  4.34461  2.84725  3.87637  2.58561  3.05187  2.73866  3.03875  3.63971  5.70796  4.28861    918 e - - -
          2.68618  4.42225  2.77519  2.73123  3.46354  2.40513  3.72494  3.29354  2.67741  2.69355  4.24690  2.90347  2.73739  3.18146  2.89801  2.37887  2.77519  2.98518  4.58477  3.61503
          0.02061  4.28795  5.01029  0.61958  0.77255  0.55591  0.85226
    234   3.12576  4.46368  4.36634  3.86374  1.09969  4.10824  3.13721  2.98883  3.72358  2.54014  2.97702  3.94077  4.45093  3.88235  3.87886  3.41398  3.35279  2.84196  4.10499  2.31561    919 f - - -
          2.68618  4.42225  2.77519  2.73123  3.46354  2.40513  3.72494  3.29354  2.67741  2.69355  4.24690  2.90347  2.73739  3.18146  2.89801  2.37887  2.77519  2.98518  4.58477  3.61503
          0.02460  4.28469  4.55438  0.61958  0.77255  0.55591  0.85226
    235   3.33205  4.62392  5.13601  4.56358  2.56507  4.63494  4.95523  1.72908  4.43088  1.03047  3.02989  4.72765  4.83000  4.48099  4.48468  3.98345  3.55481  1.95207  5.22876  4.13540    920 l - - -
          2.68614  4.42235  2.77523  2.73133  3.46364  2.40518  3.72504  3.29364  2.67733  2.69358  4.24699  2.90349  2.73743  3.18109  2.89777  2.37883  2.77519  2.98528  4.58487  3.61513
          0.20047  1.74332  5.00320  0.98505  0.46748  0.56082  0.84569
    236   2.76781  5.05190  2.88188  2.33583  4.38682  1.72117  3.72152  3.81660  2.32619  3.36673  4.17469  2.91195  3.91029  2.84939  2.50417  2.54005  3.01070  3.43833  5.55220  4.20951    928 g - - -
          2.68618  4.42225  2.77519  2.73123  3.46354  2.40513  3.72494  3.29354  2.67741  2.69355  4.24690  2.90347  2.73739  3.18146  2.89801  2.37887  2.77519  2.98518  4.58477  3.61503
          0.06486  4.28085  3.01661  0.61958  0.77255  0.56082  0.84569
    237   2.47520  5.12833  2.68976  2.05285  4.46418  2.80382  3.70355  3.92383  2.50356  3.45420  4.24239  1.80488  3.86261  2.83408  2.83477  2.68416  2.98973  3.51483  5.63024  4.23650    929 n - - -
          2.68618  4.42225  2.77519  2.73123  3.46354  2.40513  3.72494  3.29354  2.67741  2.69355  4.24690  2.90347  2.73739  3.18146  2.89801  2.37887  2.77519  2.98518  4.58477  3.61503
          0.02169  4.23763  4.95998  0.61958  0.77255  0.61326  0.77997
    238   2.44247  4.67782  3.06926  2.49018  3.51061  1.89620  3.75569  3.34441  2.61013  2.90645  3.83919  2.68027  3.88188  2.94804  3.04649  2.70540  2.88318  2.99315  5.27645  3.97107    930 g - - -
          2.68618  4.42225  2.77519  2.73123  3.46354  2.40513  3.72494  3.29354  2.67741  2.69355  4.24690  2.90347  2.73739  3.18146  2.89801  2.37887  2.77519  2.98518  4.58477  3.61503
          0.02169  4.23763  4.95998  0.61958  0.77255  0.61326  0.77997
    239   2.57860  5.08534  1.75682  2.34389  4.38671  3.20405  3.66112  3.42859  2.42034  3.37832  4.15829  2.80347  3.60032  2.56101  2.94594  2.56038  2.93072  3.44458  5.55891  4.16800    931 d - - -
          2.68618  4.42225  2.77519  2.73123  3.46354  2.40513  3.72494  3.29354  2.67741  2.69355  4.24690  2.90347  2.73739  3.18146  2.89801  2.37887  2.77519  2.98518  4.58477  3.61503
          0.02169  4.23767  4.96002  0.61958  0.77255  0.61326  0.77997
    240   2.56635  3.93426  3.28686  2.75511  3.04229  3.28716  3.82845  3.19187  2.73637  2.87135  3.73126  1.84212  3.89202  3.06455  3.14258  2.39940  2.67078  2.90337  5.17914  3.90378    932 n - - -
          2.68618  4.42225  2.77519  2.73123  3.46354  2.40513  3.72494  3.29354  2.67741  2.69355  4.24690  2.90347  2.73739  3.18146  2.89801  2.37887  2.77519  2.98518  4.58477  3.61503
          0.02173  4.23577  4.95812  0.61958  0.77255  0.61326  0.77997
    241   2.63205  4.50297  2.93836  2.72969  3.68736  3.53019  3.79121  2.90974  2.63225  2.74269  3.57635  2.87307  3.93000  3.04403  3.11331  2.67176  2.87010  1.71012  5.07807  3.81900    933 v - - -
          2.68618  4.42225  2.77519  2.73123  3.46354  2.40513  3.72494  3.29354  2.67741  2.69355  4.24690  2.90347  2.73739  3.18146  2.89801  2.37887  2.77519  2.98518  4.58477  3.61503
          0.02173  4.23577  4.95812  0.61958  0.77255  0.61326  0.77997
    242   2.38730  4.31637  3.52640  3.27742  4.36013  1.02228  4.35155  3.72648  3.34174  3.46985  4.32346  3.44473  3.73783  3.63838  3.64499  2.41707  2.86960  2.65904  5.73108  4.50335    934 g - - -
          2.68618  4.42225  2.77519  2.73123  3.46354  2.40513  3.72494  3.29354  2.67741  2.69355  4.24690  2.90347  2.73739  3.18146  2.89801  2.37887  2.77519  2.98518  4.58477  3.61503
          0.02173  4.23573  4.95807  0.61958  0.77255  0.52312  0.89814
    243   2.51400  5.15469  2.84319  1.94430  4.48405  3.45615  3.66603  3.93449  1.63799  3.44167  4.22055  2.93459  3.87871  2.67693  2.79779  2.71940  2.71815  3.53999  5.59090  4.21950    935 k - - -
          2.68618  4.42225  2.77519  2.73123  3.46354  2.40513  3.72494  3.29354  2.67741  2.69355  4.24690  2.90347  2.73739  3.18146  2.89801  2.37887  2.77519  2.98518  4.58477  3.61503
          0.02080  4.27898  5.00132  0.61958  0.77255  0.56082  0.84569
    244   2.78666  3.80434  4.15410  3.09640  3.36144  3.89667  4.23789  2.33658  3.46548  1.40914  3.29908  3.84724  4.26364  3.72762  3.68623  3.19582  3.02835  1.75576  4.96659  3.77349    936 l - - -
          2.68618  4.42225  2.77519  2.73123  3.46354  2.40513  3.72494  3.29354  2.67741  2.69355  4.24690  2.90347  2.73739  3.18146  2.89801  2.37887  2.77519  2.98518  4.58477  3.61503
          0.02080  4.27893  5.00128  0.61958  0.77255  0.56082  0.84569
    245   2.94113  4.32183  4.63003  4.04641  1.98522  4.09550  4.29325  2.26082  3.88850  1.32067  2.88257  4.14877  4.40589  4.01033  3.96653  3.38223  3.16690  2.42015  4.62557  2.96687    937 l - - -
          2.68618  4.42225  2.77519  2.73123  3.46354  2.40513  3.72494  3.29354  2.67741  2.69355  4.24690  2.90347  2.73739  3.18146  2.89801  2.37887  2.77519  2.98518  4.58477  3.61503
          0.02882  4.27888  4.22991  0.61958  0.77255  0.56082  0.84569
    246   2.72727  5.13362  2.52345  1.33845  4.45849  3.37204  3.73472  3.85500  2.56038  3.45313  4.25309  2.90888  3.88317  2.87116  3.05630  2.73102  2.61783  3.28333  5.64847  4.25308    938 e - - -
          2.68618  4.42225  2.77519  2.73123  3.46354  2.40513  3.72494  3.29354  2.67741  2.69355  4.24690  2.90347  2.73739  3.18146  2.89801  2.37887  2.77519  2.98518  4.58477  3.61503
          0.02294  4.27103  4.74266  0.61958  0.77255  0.57072  0.83268
    247   2.53298  2.92334  2.69466  2.63745  4.06998  1.84677  3.82214  3.47758  2.68234  3.11574  3.94793  2.78064  3.87336  3.00955  3.11277  2.65547  2.88574  3.13775  5.27372  4.07905    939 g - - -
          2.68618  4.42225  2.77519  2.73123  3.46354  2.40513  3.72494  3.29354  2.67741  2.69355  4.24690  2.90347  2.73739  3.18146  2.89801  2.37887  2.77519  2.98518  4.58477  3.61503
          0.02101  4.26887  4.99121  0.61958  0.77255  0.56428  0.84111
    248   3.05469  5.65505  1.87750  1.04767  4.94902  3.33613  3.87839  4.47214  2.87336  3.95487  4.78922  2.70265  3.96849  3.03640  3.46583  2.93812  3.28027  3.97419  6.10863  4.59593    940 e - - -
          2.68618  4.42225  2.77519  2.73123  3.46354  2.40513  3.72494  3.29354  2.67741  2.69355  4.24690  2.90347  2.73739  3.18146  2.89801  2.37887  2.77519  2.98518  4.58477  3.61503
          0.02093  4.27289  4.99523  0.61958  0.77255  0.55956  0.84737
    249   3.18409  4.65001  4.27451  3.77926  2.46702  4.12766  3.71693  2.87060  3.61047  2.51168  3.01757  3.91473  4.47431  3.83323  3.80330  3.43770  3.41446  2.88779  4.14787  1.01768    941 y - - -
          2.68618  4.42225  2.77519  2.73123  3.46354  2.40513  3.72494  3.29354  2.67741  2.69355  4.24690  2.90347  2.73739  3.18146  2.89801  2.37887  2.77519  2.98518  4.58477  3.61503
          0.02085  4.27676  4.99910  0.61958  0.77255  0.53236  0.88483
    250   3.22335  4.61172  4.64881  4.17675  1.03924  4.25618  4.23366  2.57720  4.02673  1.99613  3.36489  4.25509  4.42401  4.17400  4.15373  3.61786  3.48720  2.27302  4.53732  2.99023    942 f - - -
          2.68618  4.42225  2.77519  2.73123  3.46354  2.40513  3.72494  3.29354  2.67741  2.69355  4.24690  2.90347  2.73739  3.18146  2.89801  2.37887  2.77519  2.98518  4.58477  3.61503
          0.02055  4.29076  5.01310  0.61958  0.77255  0.54522  0.86682
    251   2.60890  4.43165  3.47368  2.93731  3.71402  3.50304  3.92260  2.67587  2.85257  2.68284  3.64905  3.32978  3.96741  3.20447  3.09643  2.34411  1.56566  2.75683  5.13394  3.88763    943 t - - -
          2.68618  4.42225  2.77519  2.73123  3.46354  2.40513  3.72494  3.29354  2.67741  2.69355  4.24690  2.90347  2.73739  3.18146  2.89801  2.37887  2.77519  2.98518  4.58477  3.61503
          0.02055  4.29076  5.01310  0.61958  0.77255  0.54522  0.86682
    252   3.09739  3.81094  4.93746  4.40047  3.67184  4.46284  4.96318  1.48856  4.29059  2.29298  3.34854  4.55619  4.77087  4.51527  4.44285  3.81912  3.17823  0.99281  5.48011  4.28093    944 v - - -
          2.68618  4.42225  2.77519  2.73123  3.46354  2.40513  3.72494  3.29354  2.67741  2.69355  4.24690  2.90347  2.73739  3.18146  2.89801  2.37887  2.77519  2.98518  4.58477  3.61503
          0.02248  4.29076  4.76308  0.61958  0.77255  0.53796  0.87693
    253   3.09843  5.12621  3.60302  2.91207  4.64571  3.76411  3.72923  3.99187  1.82446  3.46959  4.33048  3.31488  4.13557  2.87727  1.07675  2.97257  3.28038  3.45065  5.54559  4.36318    945 r - - -
          2.68618  4.42225  2.77519  2.73123  3.46354  2.40513  3.72494  3.29354  2.67741  2.69355  4.24690  2.90347  2.73739  3.18146  2.89801  2.37887  2.77519  2.98518  4.58477  3.61503
          0.02846  4.29210  4.24184  0.61958  0.77255  0.54346  0.86925
    254   2.50821  4.31872  3.58279  3.02352  3.41837  2.05066  3.89020  2.82878  2.96087  2.54574  3.44642  3.39911  4.00437  3.26223  3.29126  2.86824  2.70376  2.47877  3.80759  2.67506    946 g - - -
          2.68618  4.42225  2.77519  2.73123  3.46354  2.40513  3.72494  3.29354  2.67741  2.69355  4.24690  2.90347  2.73739  3.18146  2.89801  2.37887  2.77519  2.98518  4.58477  3.61503
          0.02069  4.28433  5.00668  0.61958  0.77255  0.55356  0.85543
    255   3.13020  4.65432  4.40011  3.95560  1.65711  4.16347  3.74177  3.09995  3.82839  2.65165  3.75337  3.98183  4.52315  3.96107  3.97099  3.44038  3.16562  2.95244  4.00818  1.16283    947 y - - -
          2.68618  4.42225  2.77519  2.73123  3.46354  2.40513  3.72494  3.29354  2.67741  2.69355  4.24690  2.90347  2.73739  3.18146  2.89801  2.37887  2.77519  2.98518  4.58477  3.61503
          0.02453  4.26356  4.58974  0.61958  0.77255  0.53623  0.87935
    256   2.63970  4.86968  3.02310  2.45354  4.34687  3.48045  3.63505  3.78140  1.89023  3.08330  3.90832  2.73857  3.81437  1.94257  2.64513  2.68096  2.92388  3.41106  5.47959  4.13369    948 k - - -
          2.68618  4.42225  2.77519  2.73123  3.46354  2.40513  3.72494  3.29354  2.67741  2.69355  4.24690  2.90347  2.73739  3.18146  2.89801  2.37887  2.77519  2.98518  4.58477  3.61503
          0.02103  4.26819  4.99054  0.61958  0.77255  0.51450  0.91081
    257   3.02008  5.28062  3.13723  2.61234  4.70376  3.63495  3.73015  4.09466  1.06961  3.55563  4.38774  2.74976  4.05288  2.86038  2.36050  2.87544  3.22327  3.73531  5.63428  4.37979    949 k - - -
          2.68618  4.42225  2.77519  2.73123  3.46354  2.40513  3.72494  3.29354  2.67741  2.69355  4.24690  2.90347  2.73739  3.18146  2.89801  2.37887  2.77519  2.98518  4.58477  3.61503
          0.02071  4.28333  5.00568  0.61958  0.77255  0.52798  0.89110
    258   2.63265  4.69160  3.00941  2.73488  4.32137  1.14519  4.00260  3.76965  2.82503  3.40231  4.24933  3.13714  3.93511  3.21549  2.98325  2.67451  3.02747  3.36298  5.60392  4.15670    950 g - - -
          2.68618  4.42225  2.77519  2.73123  3.46354  2.40513  3.72494  3.29354  2.67741  2.69355  4.24690  2.90347  2.73739  3.18146  2.89801  2.37887  2.77519  2.98518  4.58477  3.61503
          0.02352  4.28328  4.66205  0.61958  0.77255  0.51947  0.90346
    259   2.56345  4.63684  3.19081  2.66323  4.00492  3.41699  3.80041  3.40180  2.63864  2.98873  3.71646  2.81469  3.68014  2.98991  3.00678  2.05638  1.79142  3.04993  5.32287  4.02829    951 t - - -
          2.68618  4.42225  2.77519  2.73123  3.46354  2.40513  3.72494  3.29354  2.67741  2.69355  4.24690  2.90347  2.73739  3.18146  2.89801  2.37887  2.77519  2.98518  4.58477  3.61503
          0.02069  4.28435  5.00670  0.61958  0.77255  0.52657  0.89313
    260   2.03107  4.21291  3.75104  3.19902  3.42133  2.89717  4.01058  2.69929  3.12880  2.52737  3.39658  3.51507  4.03303  3.41195  3.42635  2.84051  2.87808  1.63006  4.94726  3.54924    952 v - - -
          2.68618  4.42225  2.77519  2.73123  3.46354  2.40513  3.72494  3.29354  2.67741  2.69355  4.24690  2.90347  2.73739  3.18146  2.89801  2.37887  2.77519  2.98518  4.58477  3.61503
          0.02249  4.28435  4.77318  0.61958  0.77255  0.50372  0.92705
    261   2.84918  4.92018  2.99978  2.69163  4.08823  3.48892  1.26352  3.76272  2.57575  3.35017  4.22160  3.00601  3.91494  3.07949  2.87084  2.86080  2.92572  3.42649  5.40230  4.00134    953 h - - -
          2.68618  4.42225  2.77519  2.73123  3.46354  2.40513  3.72494  3.29354  2.67741  2.69355  4.24690  2.90347  2.73739  3.18146  2.89801  2.37887  2.77519  2.98518  4.58477  3.61503
          0.04007  4.28673  3.66816  0.61958  0.77255  0.51518  0.90979
    262   3.10645  4.45300  4.76867  4.23804  3.57054  4.39113  4.85725  0.97794  4.08522  2.05650  3.42649  4.44283  4.71322  4.35084  4.14120  3.61212  3.36147  1.66833  5.41318  4.21121    954 i - - -
          2.68618  4.42225  2.77519  2.73123  3.46354  2.40513  3.72494  3.29354  2.67741  2.69355  4.24690  2.90347  2.73739  3.18146  2.89801  2.37887  2.77519  2.98518  4.58477  3.61503
          0.02104  4.26766  4.99000  0.61958  0.77255  0.53160  0.88591
    263   2.61710  4.35918  3.51271  2.97323  3.51367  3.56125  3.90947  2.85262  2.91877  2.59119  3.52335  2.94063  3.91853  3.20252  3.26547  2.76364  2.06339  1.79355  5.00573  3.72210    955 v - - -
          2.68607  4.42198  2.77518  2.73129  3.46355  2.40514  3.72487  3.29360  2.67746  2.69350  4.24690  2.90353  2.73738  3.18152  2.89804  2.37886  2.77522  2.98511  4.58483  3.61499
          0.05131  3.34352  4.21965  1.53570  0.24246  0.50195  0.92975
    264   2.86761  4.32986  4.30615  3.86061  1.00510  3.78936  4.04218  2.82563  3.69780  2.38477  3.58116  3.95190  4.37062  3.92955  3.76923  3.27641  3.27681  2.69592  4.44947  2.88216   1016 f - - -
          2.68618  4.42225  2.77519  2.73123  3.46354  2.40513  3.72494  3.29354  2.67741  2.69355  4.24690  2.90347  2.73739  3.18146  2.89801  2.37887  2.77519  2.98518  4.58477  3.61503
          0.02808  4.27880  4.28085  0.61958  0.77255  0.51947  0.90346
    265   2.77975  5.08474  2.99990  2.51127  4.41222  3.52302  3.49837  3.83494  1.39617  3.35639  4.15614  2.98407  3.91811  2.79092  2.50825  2.69420  2.56631  3.47275  5.50850  4.10448   1017 k - - -
          2.68618  4.42225  2.77520  2.73124  3.46354  2.40509  3.72495  3.29354  2.67741  2.69355  4.24690  2.90345  2.73740  3.18147  2.89801  2.37887  2.77520  2.98518  4.58477  3.61503
          0.05974  3.27677  3.90015  0.50529  0.92466  0.52704  0.89246
    266   2.76450  4.50911  3.26637  2.64815  4.00874  3.52253  3.65127  3.42884  2.25639  3.08120  3.92641  3.13905  3.95687  2.87723  1.44771  2.81881  2.91045  3.18286  5.30522  3.64043   1019 r - - -
          2.68618  4.42225  2.77519  2.73123  3.46354  2.40513  3.72494  3.29354  2.67741  2.69355  4.24690  2.90347  2.73739  3.18146  2.89801  2.37887  2.77519  2.98518  4.58477  3.61503
          0.02409  4.25953  4.63829  0.61958  0.77255  0.54617  0.86551
    267   2.46019  4.51002  3.29379  2.84285  4.10847  3.24728  3.96279  3.49729  2.81601  2.85198  4.00882  3.22912  1.82020  3.16691  3.22108  1.83008  2.83963  3.08770  5.44212  4.16927   1020 p - - -
          2.68618  4.42225  2.77519  2.73123  3.46354  2.40513  3.72494  3.29354  2.67741  2.69355  4.24690  2.90347  2.73739  3.18146  2.89801  2.37887  2.77519  2.98518  4.58477  3.61503
          0.02127  4.25671  4.97905  0.61958  0.77255  0.54973  0.86064
    268   3.04648  5.62977  1.07759  1.85249  4.90297  3.34101  3.77637  4.42655  2.86897  3.91795  4.75640  2.80507  3.96165  3.03074  3.46066  2.90744  3.17962  3.99741  6.07736  4.37360   1021 d - - -
          2.68618  4.42225  2.77519  2.73123  3.46354  2.40513  3.72494  3.29354  2.67741  2.69355  4.24690  2.90347  2.73739  3.18146  2.89801  2.37887  2.77519  2.98518  4.58477  3.61503
          0.02192  4.25671  4.89142  0.61958  0.77255  0.54973  0.86064
    269   3.57726  4.89303  5.09351  4.56150  3.06239  4.79831  5.04383  2.31354  4.35365  0.62534  2.80754  4.82205  4.95452  4.47342  4.45496  4.18272  3.80298  2.49888  5.25813  4.12153   1022 L - - -
          2.68618  4.42225  2.77519  2.73123  3.46354  2.40513  3.72494  3.29354  2.67741  2.69355  4.24690  2.90347  2.73739  3.18146  2.89801  2.37887  2.77519  2.98518  4.58477  3.61503
          0.03687  4.25608  3.81583  0.61958  0.77255  0.54439  0.86797
    270   3.01605  4.42063  4.54265  4.01661  3.42704  4.21596  4.47901  1.94802  3.87265  2.16188  3.42748  4.24169  4.57646  4.15150  4.07752  3.56372  3.23037  0.93482  5.27638  4.02922   1023 v - - -
          2.68618  4.42225  2.77519  2.73123  3.46354  2.40513  3.72494  3.29354  2.67741  2.69355  4.24690  2.90347  2.73739  3.18146  2.89801  2.37887  2.77519  2.98518  4.58477  3.61503
          0.02156  4.24369  4.96604  0.61958  0.77255  0.53654  0.87892
    271   3.07830  5.70404  1.69253  1.09911  4.98061  3.34971  3.78620  4.51872  2.87361  3.99212  4.83391  2.79979  3.96945  3.04438  3.49959  2.92332  3.36377  4.07475  6.14087  4.61531   1024 e - - -
          2.68618  4.42225  2.77519  2.73123  3.46354  2.40513  3.72494  3.29354  2.67741  2.69355  4.24690  2.90347  2.73739  3.18146  2.89801  2.37887  2.77519  2.98518  4.58477  3.61503
          0.02126  4.25743  4.97977  0.61958  0.77255  0.54882  0.86187
    272   3.04259  5.24441  3.40346  2.73096  4.50004  3.62865  3.69379  4.03473  1.08820  3.48950  4.32931  3.21190  4.00421  2.79835  1.98244  3.03019  3.20111  3.69542  5.55784  4.34487   1025 k - - -
          2.68617  4.42220  2.77521  2.73123  3.46352  2.40513  3.72496  3.29355  2.67742  2.69356  4.24691  2.90348  2.73741  3.18148  2.89797  2.37885  2.77519  2.98518  4.58470  3.61501
          0.04213  3.37110  4.97517  0.77474  0.61771  0.50423  0.92626
    273   2.97610  3.97107  4.70091  4.12064  3.27677  4.20003  4.55199  1.93478  3.97936  1.21677  2.68062  4.26898  4.50563  4.13704  4.08721  3.42143  3.20914  1.85741  5.04213  3.89749   1033 l - - -
          2.68618  4.42225  2.77519  2.73123  3.46354  2.40513  3.72494  3.29354  2.67741  2.69355  4.24690  2.90347  2.73739  3.18146  2.89801  2.37887  2.77519  2.98518  4.58477  3.61503
          0.02091  4.27356  4.99591  0.61958  0.77255  0.52213  0.89957
    274   2.61437  4.12929  3.10747  2.76851  4.27627  3.31462  3.97271  3.71237  2.78811  3.37777  4.22246  1.15725  3.72423  3.09192  3.16831  2.69110  2.95861  3.33153  5.57505  4.25336   1034 n - - -
          2.68618  4.42225  2.77519  2.73123  3.46354  2.40513  3.72494  3.29354  2.67741  2.69355  4.24690  2.90347  2.73739  3.18146  2.89801  2.37887  2.77519  2.98518  4.58477  3.61503
          0.02488  4.27356  4.54325  0.61958  0.77255  0.52213  0.89957
    275   2.51337  5.41932  1.20780  2.25351  4.77425  3.35111  3.81775  4.27034  2.79854  3.78374  4.60266  2.41178  3.93755  3.00161  3.36015  2.70126  3.18943  3.84423  5.95503  4.44962   1035 d - - -
          2.68618  4.42225  2.77519  2.73123  3.46354  2.40513  3.72494  3.29354  2.67741  2.69355  4.24690  2.90347  2.73739  3.18146  2.89801  2.37887  2.77519  2.98518  4.58477  3.61503
          0.02100  4.26968  4.99202  0.61958  0.77255  0.48650  0.95393
    276   2.99500  4.38639  4.55890  4.00792  3.23314  4.19872  4.56370  1.06704  3.85860  1.95309  3.32769  4.21443  4.53161  4.10150  3.92940  3.37090  3.19534  1.97683  5.14075  3.92477   1036 i - - -
          2.68619  4.42226  2.77519  2.73124  3.46355  2.40513  3.72495  3.29355  2.67741  2.69354  4.24690  2.90347  2.73740  3.18147  2.89799  2.37887  2.77513  2.98519  4.58478  3.61504
          0.06238  3.20739  3.91149  0.58317  0.81673  0.48113  0.96255
    277   3.21007  4.41780  5.03780  4.51686  3.69185  4.61795  5.15692  0.97935  4.40941  2.05075  3.49065  4.70504  4.89783  4.64295  4.57811  3.97394  3.27722  1.45043  5.62895  4.44236   1044 i - - -
          2.68615  4.42223  2.77521  2.73124  3.46354  2.40513  3.72488  3.29353  2.67742  2.69355  4.24691  2.90346  2.73741  3.18146  2.89802  2.37885  2.77521  2.98520  4.58464  3.61504
          0.05539  3.23709  4.22654  0.72153  0.66555  0.50738  0.92148
    278   0.89670  4.34582  3.57367  3.24749  4.25166  3.17703  4.10949  3.54769  3.20528  3.33527  4.19858  3.44866  3.88472  3.56717  3.53973  2.48063  2.68834  3.15201  5.62864  4.40376   1056 a - - -
          2.68618  4.42225  2.77519  2.73123  3.46354  2.40513  3.72494  3.29354  2.67741  2.69355  4.24690  2.90347  2.73739  3.18146  2.89801  2.37887  2.77519  2.98518  4.58477  3.61503
          0.03672  4.26983  3.81349  0.61958  0.77255  0.51788  0.90581
    279   3.04237  5.21979  3.46246  2.82170  4.67609  3.71585  3.70301  4.03227  1.76086  3.49090  4.33828  3.24708  4.09372  2.82800  1.21162  2.64788  3.22138  3.69622  5.55817  4.36099   1057 r - - -
          2.68618  4.42225  2.77519  2.73123  3.46354  2.40513  3.72494  3.29354  2.67741  2.69355  4.24690  2.90347  2.73739  3.18146  2.89801  2.37887  2.77519  2.98518  4.58477  3.61503
          0.02132  4.25443  4.97677  0.61958  0.77255  0.50834  0.92003
    280   2.82997  4.77165  3.15755  2.77411  3.23361  3.60040  1.53462  3.37530  2.70427  2.98279  3.89170  3.22330  4.04222  3.09879  3.09321  2.91460  2.95723  3.11496  4.78233  2.71294   1058 h - - -
          2.68618  4.42225  2.77519  2.73123  3.46354  2.40513  3.72494  3.29354  2.67741  2.69355  4.24690  2.90347  2.73739  3.18146  2.89801  2.37887  2.77519  2.98518  4.58477  3.61503
          0.02109  4.26523  4.98758  0.61958  0.77255  0.51593  0.90869
    281   3.07107  4.70282  3.85207  3.41759  2.68132  3.89240  3.77052  3.31303  3.10376  2.87622  3.92484  3.66420  4.32699  3.55112  2.98185  3.19852  3.35749  3.06990  4.29567  1.00152   1059 y - - -
          2.68618  4.42222  2.77519  2.73124  3.46354  2.40513  3.72495  3.29354  2.67740  2.69355  4.24690  2.90346  2.73739  3.18147  2.89799  2.37887  2.77520  2.98518  4.58477  3.61504
          0.04470  3.78318  3.86491  0.74892  0.64032  0.50026  0.93235
    282   2.56963  4.51801  3.33311  3.03426  4.20807  3.27333  4.13611  3.64501  2.92488  3.32329  4.22073  3.34920  1.09394  3.39063  3.27141  2.65040  2.82000  3.24954  5.30621  4.27952   1076 p - - -
          2.68618  4.42225  2.77519  2.73123  3.46354  2.40513  3.72494  3.29354  2.67741  2.69355  4.24690  2.90347  2.73739  3.18146  2.89801  2.37887  2.77519  2.98518  4.58477  3.61503
          0.02339  4.25369  4.72125  0.61958  0.77255  0.52417  0.89660
    283   2.54537  4.81389  2.52159  2.52699  4.56364  1.29981  3.96943  4.02440  2.90993  3.61416  4.43651  2.52334  3.88815  3.15244  3.39251  2.62027  3.04892  3.56246  5.81825  4.45637   1077 g - - -
          2.68618  4.42225  2.77519  2.73123  3.46354  2.40513  3.72494  3.29354  2.67741  2.69355  4.24690  2.90347  2.73739  3.18146  2.89801  2.37887  2.77519  2.98518  4.58477  3.61503
          0.02167  4.23851  4.96085  0.61958  0.77255  0.52730  0.89208
    284   1.54381  4.32337  3.58855  3.00526  3.53317  3.53907  3.95184  2.79551  2.97556  2.59534  2.74953  3.40195  3.98688  3.28250  3.28819  2.74656  2.77471  2.45991  5.01898  3.79112   1078 a - - -
          2.68619  4.42213  2.77521  2.73124  3.46353  2.40514  3.72492  3.29355  2.67740  2.69354  4.24691  2.90348  2.73741  3.18146  2.89795  2.37887  2.77518  2.98520  4.58478  3.61504
          0.03470  3.98298  4.16881  0.95599  0.48521  0.52305  0.89823
    285   3.40997  4.81420  4.73147  4.25452  3.10154  4.46191  4.71637  2.42040  3.94946  0.67024  3.08384  4.48569  4.75800  4.23745  4.08784  3.83793  3.66338  2.56569  4.91271  3.80001   1096 L - - -
          2.68618  4.42225  2.77519  2.73123  3.46354  2.40513  3.72494  3.29354  2.67741  2.69355  4.24690  2.90347  2.73739  3.18146  2.89801  2.37887  2.77519  2.98518  4.58477  3.61503
          0.02187  4.22955  4.95189  0.61958  0.77255  0.48768  0.95205
    286   2.38186  4.60495  2.87264  2.82742  4.38080  3.24216  4.12158  3.76024  3.04800  3.39466  4.33140  3.21953  1.13527  3.35094  3.43705  2.69223  3.00646  3.33749  5.71357  4.41318   1097 p - - -
          2.68618  4.42225  2.77520  2.73123  3.46354  2.40513  3.72495  3.29354  2.67741  2.69355  4.24690  2.90347  2.73740  3.18147  2.89800  2.37887  2.77517  2.98517  4.58477  3.61503
          0.07247  3.61523  3.14665  0.61300  0.78028  0.50637  0.92302
    287   2.54976  4.49942  3.30036  3.04951  4.12168  3.27399  4.15503  3.47140  3.01287  3.17104  3.88285  3.36097  1.11067  3.40971  3.32336  2.71826  2.94308  3.12753  5.53858  4.23870   1109 p - - -
          2.68618  4.42225  2.77519  2.73123  3.46354  2.40513  3.72494  3.29354  2.67741  2.69355  4.24690  2.90347  2.73739  3.18146  2.89801  2.37887  2.77519  2.98518  4.58477  3.61503
          0.02260  4.18901  4.93593  0.61753  0.77495  0.52305  0.89823
    288   2.61911  4.94628  3.20038  2.64881  4.27767  3.55737  3.69434  3.62191  2.07113  3.22121  4.06104  3.12020  3.95741  2.84190  1.47337  2.78286  3.00804  3.01449  5.41327  4.14324   1111 r - - -
          2.68618  4.42225  2.77519  2.73123  3.46354  2.40513  3.72494  3.29354  2.67741  2.69355  4.24690  2.90347  2.73739  3.18146  2.89801  2.37887  2.77519  2.98518  4.58477  3.61503
          0.02191  4.22774  4.95008  0.61958  0.77255  0.53501  0.88108
    289   2.31053  4.14093  3.16259  2.90419  3.46547  3.00517  3.88781  2.64786  2.78379  2.56768  3.67128  3.08101  3.69278  3.23324  3.03324  2.50803  2.69721  2.19373  5.01445  3.63578   1112 v - - -
          2.68618  4.42224  2.77519  2.73123  3.46354  2.40512  3.72494  3.29354  2.67741  2.69355  4.24690  2.90347  2.73739  3.18146  2.89800  2.37887  2.77519  2.98518  4.58477  3.61503
          0.08286  3.39536  3.07923  0.63545  0.75438  0.48781  0.95183
    290   2.54049  4.22333  3.36185  3.09863  3.13631  3.21411  3.94812  2.16830  2.91798  2.09535  3.39564  3.37326  3.82567  3.38086  3.14442  2.79222  2.91981  2.21468  4.79350  3.41244   1122 l - - -
          2.68616  4.42225  2.77521  2.73121  3.46347  2.40514  3.72496  3.29348  2.67742  2.69356  4.24691  2.90348  2.73741  3.18141  2.89801  2.37888  2.77517  2.98520  4.58479  3.61505
          0.08499  2.72022  4.15926  0.96487  0.47970  0.50314  0.92793
    291   2.35691  4.19325  2.85503  2.69890  3.29738  2.92632  3.59886  3.01029  2.65976  2.70478  3.81191  3.01901  3.59416  3.12256  2.91271  2.36739  2.77423  2.73857  4.78213  3.34314   1143 a - - -
          2.68618  4.42225  2.77519  2.73123  3.46354  2.40513  3.72494  3.29354  2.67741  2.69355  4.24690  2.90347  2.73739  3.18146  2.89801  2.37887  2.77519  2.98518  4.58477  3.61503
          0.04938  3.42858  4.15093  0.61958  0.77255  0.46997  0.98089
    292   2.27081  3.15174  3.42955  3.16908  3.33340  2.86077  3.94918  2.55702  2.98848  2.40342  3.59386  3.31430  3.53867  3.41250  3.17164  2.49954  2.71496  2.33768  4.79159  3.57210   1144 a - - -
          2.68618  4.42225  2.77519  2.73123  3.46354  2.40513  3.72494  3.29354  2.67741  2.69355  4.24690  2.90347  2.73739  3.18146  2.89801  2.37887  2.77519  2.98518  4.58477  3.61503
          0.04935  3.42914  4.15148  0.61958  0.77255  0.48583  0.95500
    293   2.40413  3.97508  2.92435  2.81037  3.35437  2.66057  3.75334  2.87500  2.79987  2.52823  3.75706  3.11158  2.99208  3.23768  2.97441  2.60639  2.83036  2.64789  4.59582  3.52010   1145 a - - -
          2.68618  4.42225  2.77519  2.73123  3.46354  2.40513  3.72494  3.29354  2.67741  2.69355  4.24690  2.90347  2.73739  3.18146  2.89801  2.37887  2.77519  2.98518  4.58477  3.61503
          0.05011  3.41441  4.13675  0.61958  0.77255  0.48583  0.95500
    294   2.42651  4.09867  3.11935  2.96057  3.18927  2.93444  3.85878  2.56410  2.87544  2.28065  3.55673  3.22654  3.59155  3.32568  3.07647  2.64628  2.84852  2.31296  4.70379  3.40202   1146 l - - -
          2.68618  4.42225  2.77519  2.73123  3.46354  2.40513  3.72494  3.29354  2.67741  2.69355  4.24690  2.90347  2.73739  3.18146  2.89801  2.37887  2.77519  2.98518  4.58477  3.61503
          0.05018  3.41299  4.13534  0.61958  0.77255  0.48583  0.95500
    295   2.38932  4.06524  3.00137  2.86910  3.30825  2.84553  3.83048  2.68836  2.82700  2.41280  3.65515  3.15258  3.51450  3.27564  3.02906  2.58380  2.65980  2.49203  4.73644  3.50409   1147 a - - -
          2.68618  4.42225  2.77519  2.73123  3.46354  2.40513  3.72494  3.29354  2.67741  2.69355  4.24690  2.90347  2.73739  3.18146  2.89801  2.37887  2.77519  2.98518  4.58477  3.61503
          0.05018  3.41299  4.13534  0.61958  0.77255  0.48583  0.95500
    296   2.47810  3.91487  2.96552  2.87338  3.19669  2.63971  3.72694  2.74842  2.85952  2.38503  3.66809  3.17012  3.29100  3.29222  2.99051  2.70593  2.89673  2.54607  4.42658  3.38652   1148 l - - -
          2.68618  4.42225  2.77519  2.73123  3.46354  2.40513  3.72494  3.29354  2.67741  2.69355  4.24690  2.90347  2.73739  3.18146  2.89801  2.37887  2.77519  2.98518  4.58477  3.61503
          0.05067  3.40346  4.12581  0.61958  0.77255  0.48583  0.95500
    297   2.46072  3.89733  2.95219  2.86524  3.20795  2.61397  3.71767  2.76667  2.85867  2.39926  3.68152  3.16495  3.26501  3.28928  2.98334  2.71072  2.90005  2.58305  4.40871  3.39809   1149 l - - -
          2.68618  4.42225  2.77519  2.73123  3.46354  2.40513  3.72494  3.29354  2.67741  2.69355  4.24690  2.90347  2.73739  3.18146  2.89801  2.37887  2.77519  2.98518  4.58477  3.61503
          0.05067  3.40346  4.12581  0.61958  0.77255  0.48583  0.95500
    298   2.48518  3.90698  2.93549  2.84617  3.19060  2.61717  3.63149  2.80723  2.83575  2.41873  3.69402  3.15058  3.26695  3.27052  2.96520  2.70766  2.90107  2.62016  4.39689  3.36445   1150 l - - -
          2.68618  4.42225  2.77519  2.73123  3.46354  2.40513  3.72494  3.29354  2.67741  2.69355  4.24690  2.90347  2.73739  3.18146  2.89801  2.37887  2.77519  2.98518  4.58477  3.61503
          0.03439  3.38718        *  0.61958  0.77255  0.00000        *
//
HMMER3/f [3.3.2 | Nov 2020]
NAME  16
DESC  ~~~cluster.16~~~
ACC   16
LENG  256
ALPH  amino
RF    no
MM    no
CONS  yes
CS    no
MAP   yes
DATE  Tue Apr 26 12:35:00 2022
NSEQ  2631
EFFN  3.414908
CKSUM 2991912166
STATS LOCAL MSV      -11.1205  0.70268
STATS LOCAL VITERBI  -11.6112  0.70268
STATS LOCAL FORWARD   -5.4023  0.70268
HMM          A        C        D        E        F        G        H        I        K        L        M        N        P        Q        R        S        T        V        W        Y   
            m->m     m->i     m->d     i->m     i->i     d->m     d->d
  COMPO   2.45484  4.10188  2.70232  2.53221  3.04533  2.81145  3.74606  2.94258  2.89474  2.58026  3.64509  3.14446  3.45905  3.21952  3.02753  2.70321  2.88194  2.71365  4.14761  3.17606
          2.68618  4.42225  2.77519  2.73123  3.46354  2.40513  3.72494  3.29354  2.67741  2.69355  4.24690  2.90347  2.73739  3.18146  2.89801  2.37887  2.77519  2.98518  4.58477  3.61503
          0.05070  3.40292  4.12526  0.61958  0.77255  0.00000        *
      1   2.48429  3.90291  2.95943  2.86986  3.19465  2.62301  3.71775  2.75689  2.85716  2.38766  3.64893  3.16863  3.27311  3.28978  2.98306  2.71352  2.90165  2.57624  4.40752  3.38405      1 l - - -
          2.68618  4.42225  2.77519  2.73123  3.46354  2.40513  3.72494  3.29354  2.67741  2.69355  4.24690  2.90347  2.73739  3.18146  2.89801  2.37887  2.77519  2.98518  4.58477  3.61503
          0.05070  3.40292  4.12526  0.61958  0.77255  0.48576  0.95510
      2   2.48702  3.88199  2.94309  2.85959  3.20272  2.59241  3.70414  2.78294  2.85561  2.41194  3.69320  3.14642  3.24250  3.28552  2.97423  2.71713  2.90440  2.59677  4.38289  3.38770      2 l - - -
          2.68618  4.42225  2.77519  2.73123  3.46354  2.40513  3.72494  3.29354  2.67741  2.69355  4.24690  2.90347  2.73739  3.18146  2.89801  2.37887  2.77519  2.98518  4.58477  3.61503
          0.05070  3.40292  4.12526  0.61958  0.77255  0.48576  0.95510
      3   2.49196  3.87978  2.94138  2.84754  3.20585  2.58909  3.70350  2.78122  2.85552  2.40659  3.69003  3.16205  3.23832  3.28537  2.97273  2.72303  2.90824  2.59700  4.38019  3.39442      3 l - - -
          2.68618  4.42225  2.77519  2.73123  3.46354  2.40513  3.72494  3.29354  2.67741  2.69355  4.24690  2.90347  2.73739  3.18146  2.89801  2.37887  2.77519  2.98518  4.58477  3.61503
          0.05070  3.40292  4.12526  0.61958  0.77255  0.48576  0.95510
      4   2.48702  3.88199  2.94309  2.85959  3.20272  2.59241  3.70414  2.78294  2.85561  2.41194  3.69320  3.14642  3.24250  3.28552  2.97423  2.71713  2.90440  2.59677  4.38289  3.38770      4 l - - -
          2.68618  4.42225  2.77519  2.73123  3.46354  2.40513  3.72494  3.29354  2.67741  2.69355  4.24690  2.90347  2.73739  3.18146  2.89801  2.37887  2.77519  2.98518  4.58477  3.61503
          0.05070  3.40292  4.12526  0.61958  0.77255  0.48576  0.95510
      5   2.48759  3.88470  2.94820  2.86407  3.20273  2.59739  3.70899  2.77360  2.85918  2.40003  3.68435  3.16493  3.24739  3.28891  2.97818  2.71849  2.89370  2.59032  4.38819  3.39240      5 l - - -
          2.68618  4.42225  2.77519  2.73123  3.46354  2.40513  3.72494  3.29354  2.67741  2.69355  4.24690  2.90347  2.73739  3.18146  2.89801  2.37887  2.77519  2.98518  4.58477  3.61503
          0.05070  3.40292  4.12526  0.61958  0.77255  0.48576  0.95510
      6   2.48759  3.88470  2.94820  2.86407  3.20273  2.59739  3.70899  2.77360  2.85918  2.40003  3.68435  3.16493  3.24739  3.28891  2.97818  2.71849  2.89370  2.59032  4.38819  3.39240      6 l - - -
          2.68618  4.42225  2.77519  2.73123  3.46354  2.40513  3.72494  3.29354  2.67741  2.69355  4.24690  2.90347  2.73739  3.18146  2.89801  2.37887  2.77519  2.98518  4.58477  3.61503
          0.05070  3.40292  4.12526  0.61958  0.77255  0.48576  0.95510
      7   2.49225  3.88056  2.94891  2.86545  3.19832  2.59227  3.70576  2.77467  2.86021  2.39133  3.68403  3.16681  3.24147  3.28978  2.97671  2.72424  2.90885  2.59234  4.37892  3.38787      7 l - - -
          2.68618  4.42225  2.77519  2.73123  3.46354  2.40513  3.72494  3.29354  2.67741  2.69355  4.24690  2.90347  2.73739  3.18146  2.89801  2.37887  2.77519  2.98518  4.58477  3.61503
          0.05070  3.40292  4.12526  0.61958  0.77255  0.48576  0.95510
      8   2.48702  3.88199  2.94309  2.85959  3.20272  2.59241  3.70414  2.78294  2.85561  2.41194  3.69320  3.14642  3.24250  3.28552  2.97423  2.71713  2.90440  2.59677  4.38289  3.38770      8 l - - -
          2.68618  4.42225  2.77519  2.73123  3.46354  2.40513  3.72494  3.29354  2.67741  2.69355  4.24690  2.90347  2.73739  3.18146  2.89801  2.37887  2.77519  2.98518  4.58477  3.61503
          0.05070  3.40292  4.12526  0.61958  0.77255  0.48576  0.95510
      9   2.48146  3.88104  2.94700  2.86378  3.20280  2.59253  3.70708  2.77610  2.85999  2.40127  3.68594  3.16496  3.24235  3.28916  2.97737  2.72047  2.90633  2.59267  4.38326  3.39255      9 l - - -
          2.68618  4.42225  2.77519  2.73123  3.46354  2.40513  3.72494  3.29354  2.67741  2.69355  4.24690  2.90347  2.73739  3.18146  2.89801  2.37887  2.77519  2.98518  4.58477  3.61503
          0.05070  3.40292  4.12526  0.61958  0.77255  0.48576  0.95510
     10   2.49225  3.88056  2.94891  2.86545  3.19832  2.59227  3.70576  2.77467  2.86021  2.39133  3.68403  3.16681  3.24147  3.28978  2.97671  2.72424  2.90885  2.59234  4.37892  3.38787     10 l - - -
          2.68618  4.42225  2.77519  2.73123  3.46354  2.40513  3.72494  3.29354  2.67741  2.69355  4.24690  2.90347  2.73739  3.18146  2.89801  2.37887  2.77519  2.98518  4.58477  3.61503
          0.05070  3.40292  4.12526  0.61958  0.77255  0.48576  0.95510
     11   2.48712  3.89360  2.95489  2.86803  3.19634  2.61026  3.71311  2.75416  2.85913  2.39234  3.67719  3.16780  3.26009  3.29012  2.98121  2.71750  2.90432  2.58231  4.39602  3.38577     11 l - - -
          2.68618  4.42225  2.77519  2.73123  3.46354  2.40513  3.72494  3.29354  2.67741  2.69355  4.24690  2.90347  2.73739  3.18146  2.89801  2.37887  2.77519  2.98518  4.58477  3.61503
          0.05070  3.40292  4.12526  0.61958  0.77255  0.48576  0.95510
     12   2.48554  3.84733  2.96109  2.87467  3.20032  2.59253  3.70931  2.77015  2.86273  2.39785  3.68206  3.17154  3.24227  3.29322  2.97845  2.71875  2.90333  2.58657  4.38182  3.39129     12 l - - -
          2.68618  4.42225  2.77519  2.73123  3.46354  2.40513  3.72494  3.29354  2.67741  2.69355  4.24690  2.90347  2.73739  3.18146  2.89801  2.37887  2.77519  2.98518  4.58477  3.61503
          0.05070  3.40292  4.12526  0.61958  0.77255  0.48576  0.95510
     13   2.49129  3.87881  2.94444  2.86124  3.20230  2.58845  3.70305  2.78323  2.85597  2.40472  3.68877  3.16342  3.23776  3.28628  2.96010  2.72250  2.90788  2.59932  4.37780  3.39056     13 l - - -
          2.68618  4.42225  2.77519  2.73123  3.46354  2.40513  3.72494  3.29354  2.67741  2.69355  4.24690  2.90347  2.73739  3.18146  2.89801  2.37887  2.77519  2.98518  4.58477  3.61503
          0.05070  3.40292  4.12526  0.61958  0.77255  0.48576  0.95510
     14   2.48997  3.88451  2.94121  2.85709  3.19680  2.59383  3.67594  2.79041  2.85191  2.40802  3.69025  3.15985  3.24327  3.28255  2.97113  2.71903  2.90645  2.60577  4.37959  3.38080     14 l - - -
          2.68618  4.42225  2.77519  2.73123  3.46354  2.40513  3.72494  3.29354  2.67741  2.69355  4.24690  2.90347  2.73739  3.18146  2.89801  2.37887  2.77519  2.98518  4.58477  3.61503
          0.05070  3.40292  4.12526  0.61958  0.77255  0.48576  0.95510
     15   2.48146  3.88104  2.94700  2.86378  3.20280  2.59253  3.70708  2.77610  2.85999  2.40127  3.68594  3.16496  3.24235  3.28916  2.97737  2.72047  2.90633  2.59267  4.38326  3.39255     15 l - - -
          2.68618  4.42225  2.77519  2.73123  3.46354  2.40513  3.72494  3.29354  2.67741  2.69355  4.24690  2.90347  2.73739  3.18146  2.89801  2.37887  2.77519  2.98518  4.58477  3.61503
          0.05070  3.40292  4.12526  0.61958  0.77255  0.48576  0.95510
     16   2.49129  3.87881  2.94444  2.86124  3.20230  2.58845  3.70305  2.78323  2.85597  2.40472  3.68877  3.16342  3.23776  3.28628  2.96010  2.72250  2.90788  2.59932  4.37780  3.39056     16 l - - -
          2.68618  4.42225  2.77519  2.73123  3.46354  2.40513  3.72494  3.29354  2.67741  2.69355  4.24690  2.90347  2.73739  3.18146  2.89801  2.37887  2.77519  2.98518  4.58477  3.61503
          0.05070  3.40292  4.12526  0.61958  0.77255  0.48576  0.95510
     17   2.48702  3.88199  2.94309  2.85959  3.20272  2.59241  3.70414  2.78294  2.85561  2.41194  3.69320  3.14642  3.24250  3.28552  2.97423  2.71713  2.90440  2.59677  4.38289  3.38770     17 l - - -
          2.68618  4.42225  2.77519  2.73123  3.46354  2.40513  3.72494  3.29354  2.67741  2.69355  4.24690  2.90347  2.73739  3.18146  2.89801  2.37887  2.77519  2.98518  4.58477  3.61503
          0.05070  3.40292  4.12526  0.61958  0.77255  0.48576  0.95510
     18   2.49225  3.88056  2.94891  2.86545  3.19832  2.59227  3.70576  2.77467  2.86021  2.39133  3.68403  3.16681  3.24147  3.28978  2.97671  2.72424  2.90885  2.59234  4.37892  3.38787     18 l - - -
          2.68618  4.42225  2.77519  2.73123  3.46354  2.40513  3.72494  3.29354  2.67741  2.69355  4.24690  2.90347  2.73739  3.18146  2.89801  2.37887  2.77519  2.98518  4.58477  3.61503
          0.05070  3.40292  4.12526  0.61958  0.77255  0.48576  0.95510
     19   2.49225  3.88056  2.94891  2.86545  3.19832  2.59227  3.70576  2.77467  2.86021  2.39133  3.68403  3.16681  3.24147  3.28978  2.97671  2.72424  2.90885  2.59234  4.37892  3.38787     19 l - - -
          2.68618  4.42225  2.77519  2.73123  3.46354  2.40513  3.72494  3.29354  2.67741  2.69355  4.24690  2.90347  2.73739  3.18146  2.89801  2.37887  2.77519  2.98518  4.58477  3.61503
          0.05070  3.40292  4.12526  0.61958  0.77255  0.48576  0.95510
     20   2.49225  3.88056  2.94891  2.86545  3.19832  2.59227  3.70576  2.77467  2.86021  2.39133  3.68403  3.16681  3.24147  3.28978  2.97671  2.72424  2.90885  2.59234  4.37892  3.38787     20 l - - -
          2.68618  4.42225  2.77519  2.73123  3.46354  2.40513  3.72494  3.29354  2.67741  2.69355  4.24690  2.90347  2.73739  3.18146  2.89801  2.37887  2.77519  2.98518  4.58477  3.61503
          0.05070  3.40292  4.12526  0.61958  0.77255  0.48576  0.95510
     21   2.48146  3.88104  2.94700  2.86378  3.20280  2.59253  3.70708  2.77610  2.85999  2.40127  3.68594  3.16496  3.24235  3.28916  2.97737  2.72047  2.90633  2.59267  4.38326  3.39255     21 l - - -
          2.68618  4.42225  2.77519  2.73123  3.46354  2.40513  3.72494  3.29354  2.67741  2.69355  4.24690  2.90347  2.73739  3.18146  2.89801  2.37887  2.77519  2.98518  4.58477  3.61503
          0.05070  3.40292  4.12526  0.61958  0.77255  0.48576  0.95510
     22   2.48981  3.88566  2.94477  2.86063  3.20040  2.59688  3.70590  2.77970  2.85556  2.40131  3.68540  3.16284  3.24645  3.26934  2.97488  2.71990  2.90657  2.59658  4.38528  3.38841     22 l - - -
          2.68618  4.42225  2.77519  2.73123  3.46354  2.40513  3.72494  3.29354  2.67741  2.69355  4.24690  2.90347  2.73739  3.18146  2.89801  2.37887  2.77519  2.98518  4.58477  3.61503
          0.05070  3.40292  4.12526  0.61958  0.77255  0.48576  0.95510
     23   2.48976  3.87261  2.94165  2.86013  3.20584  2.57215  3.70120  2.78721  2.85832  2.41228  3.69497  3.16214  3.23035  3.28691  2.97287  2.72155  2.90693  2.60114  4.37320  3.39322     23 l - - -
          2.68618  4.42225  2.77519  2.73123  3.46354  2.40513  3.72494  3.29354  2.67741  2.69355  4.24690  2.90347  2.73739  3.18146  2.89801  2.37887  2.77519  2.98518  4.58477  3.61503
          0.05070  3.40292  4.12526  0.61958  0.77255  0.48576  0.95510
     24   2.49873  3.88604  2.96075  2.87123  3.18174  2.60086  3.70138  2.77504  2.85218  2.38889  3.67486  3.17191  3.24772  3.28657  2.96956  2.73057  2.91253  2.59571  4.32318  3.36831     24 l - - -
          2.68618  4.42225  2.77519  2.73123  3.46354  2.40513  3.72494  3.29354  2.67741  2.69355  4.24690  2.90347  2.73739  3.18146  2.89801  2.37887  2.77519  2.98518  4.58477  3.61503
          0.05070  3.40292  4.12526  0.61958  0.77255  0.48576  0.95510
     25   2.48989  3.87562  2.94347  2.86124  3.20511  2.58470  3.70329  2.78408  2.85863  2.40650  3.69040  3.16316  3.21822  3.28743  2.97415  2.72153  2.90699  2.59947  4.37684  3.39418     25 l - - -
          2.68618  4.42225  2.77519  2.73123  3.46354  2.40513  3.72494  3.29354  2.67741  2.69355  4.24690  2.90347  2.73739  3.18146  2.89801  2.37887  2.77519  2.98518  4.58477  3.61503
          0.05070  3.40292  4.12526  0.61958  0.77255  0.48576  0.95510
     26   2.49196  3.87978  2.94138  2.84754  3.20585  2.58909  3.70350  2.78122  2.85552  2.40659  3.69003  3.16205  3.23832  3.28537  2.97273  2.72303  2.90824  2.59700  4.38019  3.39442     26 l - - -
          2.68618  4.42225  2.77519  2.73123  3.46354  2.40513  3.72494  3.29354  2.67741  2.69355  4.24690  2.90347  2.73739  3.18146  2.89801  2.37887  2.77519  2.98518  4.58477  3.61503
          0.05070  3.40292  4.12526  0.61958  0.77255  0.48576  0.95510
     27   2.49196  3.87978  2.94138  2.84754  3.20585  2.58909  3.70350  2.78122  2.85552  2.40659  3.69003  3.16205  3.23832  3.28537  2.97273  2.72303  2.90824  2.59700  4.38019  3.39442     27 l - - -
          2.68618  4.42225  2.77519  2.73123  3.46354  2.40513  3.72494  3.29354  2.67741  2.69355  4.24690  2.90347  2.73739  3.18146  2.89801  2.37887  2.77519  2.98518  4.58477  3.61503
          0.05070  3.40292  4.12526  0.61958  0.77255  0.48576  0.95510
     28   2.48759  3.88470  2.94820  2.86407  3.20273  2.59739  3.70899  2.77360  2.85918  2.40003  3.68435  3.16493  3.24739  3.28891  2.97818  2.71849  2.89370  2.59032  4.38819  3.39240     28 l - - -
          2.68618  4.42225  2.77519  2.73123  3.46354  2.40513  3.72494  3.29354  2.67741  2.69355  4.24690  2.90347  2.73739  3.18146  2.89801  2.37887  2.77519  2.98518  4.58477  3.61503
          0.05070  3.40292  4.12526  0.61958  0.77255  0.48576  0.95510
     29   2.49020  3.87730  2.92673  2.85665  3.20592  2.58560  3.70170  2.78555  2.85681  2.41324  3.69495  3.16013  3.23517  3.28495  2.97369  2.72101  2.90688  2.59945  4.37744  3.39219     29 l - - -
          2.68618  4.42225  2.77519  2.73123  3.46354  2.40513  3.72494  3.29354  2.67741  2.69355  4.24690  2.90347  2.73739  3.18146  2.89801  2.37887  2.77519  2.98518  4.58477  3.61503
          0.05070  3.40292  4.12526  0.61958  0.77255  0.48576  0.95510
     30   2.48742  3.88794  2.95179  2.86662  3.19882  2.60242  3.71073  2.76917  2.86016  2.39609  3.68094  3.16671  3.25237  3.29014  2.98012  2.71827  2.90486  2.57862  4.39049  3.38838     30 l - - -
          2.68618  4.42225  2.77519  2.73123  3.46354  2.40513  3.72494  3.29354  2.67741  2.69355  4.24690  2.90347  2.73739  3.18146  2.89801  2.37887  2.77519  2.98518  4.58477  3.61503
          0.05070  3.40292  4.12526  0.61958  0.77255  0.48576  0.95510
     31   2.49020  3.87730  2.92673  2.85665  3.20592  2.58560  3.70170  2.78555  2.85681  2.41324  3.69495  3.16013  3.23517  3.28495  2.97369  2.72101  2.90688  2.59945  4.37744  3.39219     31 l - - -
          2.68618  4.42225  2.77519  2.73123  3.46354  2.40513  3.72494  3.29354  2.67741  2.69355  4.24690  2.90347  2.73739  3.18146  2.89801  2.37887  2.77519  2.98518  4.58477  3.61503
          0.05070  3.40292  4.12526  0.61958  0.77255  0.48576  0.95510
     32   2.48981  3.88566  2.94477  2.86063  3.20040  2.59688  3.70590  2.77970  2.85556  2.40131  3.68540  3.16284  3.24645  3.26934  2.97488  2.71990  2.90657  2.59658  4.38528  3.38841     32 l - - -
          2.68618  4.42225  2.77519  2.73123  3.46354  2.40513  3.72494  3.29354  2.67741  2.69355  4.24690  2.90347  2.73739  3.18146  2.89801  2.37887  2.77519  2.98518  4.58477  3.61503
          0.05070  3.40292  4.12526  0.61958  0.77255  0.48576  0.95510
     33   2.49129  3.87881  2.94444  2.86124  3.20230  2.58845  3.70305  2.78323  2.85597  2.40472  3.68877  3.16342  3.23776  3.28628  2.96010  2.72250  2.90788  2.59932  4.37780  3.39056     33 l - - -
          2.68618  4.42225  2.77519  2.73123  3.46354  2.40513  3.72494  3.29354  2.67741  2.69355  4.24690  2.90347  2.73739  3.18146  2.89801  2.37887  2.77519  2.98518  4.58477  3.61503
          0.05070  3.40292  4.12526  0.61958  0.77255  0.48576  0.95510
     34   2.48702  3.88199  2.94309  2.85959  3.20272  2.59241  3.70414  2.78294  2.85561  2.41194  3.69320  3.14642  3.24250  3.28552  2.97423  2.71713  2.90440  2.59677  4.38289  3.38770     34 l - - -
          2.68618  4.42225  2.77519  2.73123  3.46354  2.40513  3.72494  3.29354  2.67741  2.69355  4.24690  2.90347  2.73739  3.18146  2.89801  2.37887  2.77519  2.98518  4.58477  3.61503
          0.05070  3.40292  4.12526  0.61958  0.77255  0.48576  0.95510
     35   2.48989  3.87562  2.94347  2.86124  3.20511  2.58470  3.70329  2.78408  2.85863  2.40650  3.69040  3.16316  3.21822  3.28743  2.97415  2.72153  2.90699  2.59947  4.37684  3.39418     35 l - - -
          2.68618  4.42225  2.77519  2.73123  3.46354  2.40513  3.72494  3.29354  2.67741  2.69355  4.24690  2.90347  2.73739  3.18146  2.89801  2.37887  2.77519  2.98518  4.58477  3.61503
          0.05070  3.40292  4.12526  0.61958  0.77255  0.48576  0.95510
     36   2.49069  3.88140  2.94336  2.85992  3.20418  2.59154  3.70432  2.78059  2.84429  2.40583  3.68916  3.16256  3.24096  3.28565  2.97302  2.72150  2.90725  2.59638  4.38188  3.39224     36 l - - -
          2.68618  4.42225  2.77519  2.73123  3.46354  2.40513  3.72494  3.29354  2.67741  2.69355  4.24690  2.90347  2.73739  3.18146  2.89801  2.37887  2.77519  2.98518  4.58477  3.61503
          0.05070  3.40292  4.12526  0.61958  0.77255  0.48576  0.95510
     37   2.49227  3.89090  2.94916  2.86349  3.19322  2.60472  3.70745  2.77110  2.85677  2.39553  3.68039  3.16563  3.25369  3.28734  2.97751  2.72249  2.90823  2.58964  4.38677  3.36253     37 l - - -
          2.68618  4.42225  2.77519  2.73123  3.46354  2.40513  3.72494  3.29354  2.67741  2.69355  4.24690  2.90347  2.73739  3.18146  2.89801  2.37887  2.77519  2.98518  4.58477  3.61503
          0.05070  3.40292  4.12526  0.61958  0.77255  0.48576  0.95510
     38   2.48989  3.87562  2.94347  2.86124  3.20511  2.58470  3.70329  2.78408  2.85863  2.40650  3.69040  3.16316  3.21822  3.28743  2.97415  2.72153  2.90699  2.59947  4.37684  3.39418     38 l - - -
          2.68618  4.42225  2.77519  2.73123  3.46354  2.40513  3.72494  3.29354  2.67741  2.69355  4.24690  2.90347  2.73739  3.18146  2.89801  2.37887  2.77519  2.98518  4.58477  3.61503
          0.05070  3.40292  4.12526  0.61958  0.77255  0.48576  0.95510
     39   2.48976  3.87261  2.94165  2.86013  3.20584  2.57215  3.70120  2.78721  2.85832  2.41228  3.69497  3.16214  3.23035  3.28691  2.97287  2.72155  2.90693  2.60114  4.37320  3.39322     39 l - - -
          2.68618  4.42225  2.77519  2.73123  3.46354  2.40513  3.72494  3.29354  2.67741  2.69355  4.24690  2.90347  2.73739  3.18146  2.89801  2.37887  2.77519  2.98518  4.58477  3.61503
          0.05070  3.40292  4.12526  0.61958  0.77255  0.48576  0.95510
     40   2.49873  3.88604  2.96075  2.87123  3.18174  2.60086  3.70138  2.77504  2.85218  2.38889  3.67486  3.17191  3.24772  3.28657  2.96956  2.73057  2.91253  2.59571  4.32318  3.36831     40 l - - -
          2.68618  4.42225  2.77519  2.73123  3.46354  2.40513  3.72494  3.29354  2.67741  2.69355  4.24690  2.90347  2.73739  3.18146  2.89801  2.37887  2.77519  2.98518  4.58477  3.61503
          0.05070  3.40292  4.12526  0.61958  0.77255  0.48576  0.95510
     41   2.47263  3.94983  2.98449  2.88170  3.18597  2.68897  3.74282  2.71188  2.85271  2.36452  3.60691  3.17559  3.34024  3.29163  2.99687  2.69725  2.89065  2.54325  4.46540  3.37573     41 l - - -
          2.68618  4.42225  2.77519  2.73123  3.46354  2.40513  3.72494  3.29354  2.67741  2.69355  4.24690  2.90347  2.73739  3.18146  2.89801  2.37887  2.77519  2.98518  4.58477  3.61503
          0.05067  3.40350  4.12584  0.61958  0.77255  0.48576  0.95510
     42   2.47250  3.91182  2.95168  2.86148  3.20507  2.63158  3.72070  2.76801  2.85197  2.40932  3.68581  3.15977  3.28408  3.28462  2.98395  2.67202  2.89207  2.58108  4.42561  3.38771     42 l - - -
          2.68618  4.42225  2.77519  2.73123  3.46354  2.40513  3.72494  3.29354  2.67741  2.69355  4.24690  2.90347  2.73739  3.18146  2.89801  2.37887  2.77519  2.98518  4.58477  3.61503
          0.05067  3.40350  4.12584  0.61958  0.77255  0.48576  0.95510
     43   2.46990  3.95158  2.95836  2.85788  3.20145  2.68608  3.73966  2.72561  2.84536  2.38717  3.64246  3.16497  3.33797  3.28322  2.99257  2.69186  2.88773  2.54481  4.47263  3.38654     43 l - - -
          2.68618  4.42225  2.77519  2.73123  3.46354  2.40513  3.72494  3.29354  2.67741  2.69355  4.24690  2.90347  2.73739  3.18146  2.89801  2.37887  2.77519  2.98518  4.58477  3.61503
          0.05095  3.40407  4.10805  0.61958  0.77255  0.48576  0.95510
     44   2.48297  3.94613  2.97362  2.87317  3.14833  2.67999  3.73099  2.73485  2.85365  2.37451  3.65527  3.17181  3.32938  3.28813  2.99600  2.69883  2.89850  2.55768  4.44344  3.32570     44 l - - -
          2.68618  4.42225  2.77519  2.73123  3.46354  2.40513  3.72494  3.29354  2.67741  2.69355  4.24690  2.90347  2.73739  3.18146  2.89801  2.37887  2.77519  2.98518  4.58477  3.61503
          0.05064  3.40405  4.12640  0.61958  0.77255  0.48594  0.95483
     45   2.46766  3.97404  2.99999  2.89006  3.16651  2.72465  3.75614  2.69231  2.85460  2.35096  3.59717  3.18108  3.37634  3.29481  3.00782  2.69046  2.88585  2.51965  4.49347  3.36769     45 l - - -
          2.68618  4.42225  2.77519  2.73123  3.46354  2.40513  3.72494  3.29354  2.67741  2.69355  4.24690  2.90347  2.73739  3.18146  2.89801  2.37887  2.77519  2.98518  4.58477  3.61503
          0.05123  3.39563  4.10914  0.64382  0.74503  0.48594  0.95483
     46   2.47966  3.90482  2.91391  2.84802  3.21834  2.61803  3.71258  2.78119  2.83536  2.42468  3.69776  3.15266  3.26908  3.27695  2.97608  2.70471  2.88620  2.59170  4.41699  3.39993     78 l - - -
          2.68618  4.42225  2.77519  2.73123  3.46354  2.40513  3.72494  3.29354  2.67741  2.69355  4.24690  2.90347  2.73739  3.18146  2.89801  2.37887  2.77519  2.98518  4.58477  3.61503
          0.05065  3.40377  4.12611  0.61958  0.77255  0.48610  0.95457
     47   2.46966  3.90980  2.94559  2.85559  3.21159  2.61911  3.71718  2.77942  2.84710  2.42618  3.69759  3.14104  3.28001  3.28016  2.97961  2.67674  2.88945  2.58818  4.42520  3.38966     79 l - - -
          2.68618  4.42225  2.77519  2.73123  3.46354  2.40513  3.72494  3.29354  2.67741  2.69355  4.24690  2.90347  2.73739  3.18146  2.89801  2.37887  2.77519  2.98518  4.58477  3.61503
          0.05065  3.40377  4.12611  0.61958  0.77255  0.48610  0.95457
     48   2.63600  4.30186  3.52658  3.17180  3.13098  3.41506  4.00572  2.30402  2.93754  1.91954  2.62626  3.47149  3.94823  3.39420  3.17555  2.90826  2.97644  2.22352  4.85637  3.52027     80 l - - -
          2.68618  4.42225  2.77519  2.73123  3.46354  2.40513  3.72494  3.29354  2.67741  2.69355  4.24690  2.90347  2.73739  3.18146  2.89801  2.37887  2.77519  2.98518  4.58477  3.61503
          0.04710  3.47475  4.19709  0.61958  0.77255  0.48610  0.95457
     49   2.55868  4.32217  3.00075  2.71956  3.55345  3.03286  3.65589  3.13382  2.37173  2.73322  3.82313  3.08155  3.62783  2.99264  2.02108  2.69827  2.90466  2.89061  4.85391  3.62202     81 r - - -
          2.68618  4.42225  2.77519  2.73123  3.46354  2.40513  3.72494  3.29354  2.67741  2.69355  4.24690  2.90347  2.73739  3.18146  2.89801  2.37887  2.77519  2.98518  4.58477  3.61503
          0.04710  3.47475  4.19709  0.61958  0.77255  0.48583  0.95499
     50   2.54800  4.31961  3.02251  2.72874  3.53334  3.06560  3.64833  3.11097  2.36047  2.70776  3.79092  3.08356  3.65148  2.98506  2.06311  2.68762  2.89260  2.87105  4.86585  3.60264     82 r - - -
          2.68618  4.42225  2.77519  2.73123  3.46354  2.40513  3.72494  3.29354  2.67741  2.69355  4.24690  2.90347  2.73739  3.18146  2.89801  2.37887  2.77519  2.98518  4.58477  3.61503
          0.04708  3.47527  4.19762  0.61958  0.77255  0.48594  0.95483
     51   2.50016  4.21213  3.53410  3.21401  3.23981  3.30394  4.07424  2.24613  3.02589  2.07088  3.30610  3.45477  3.90514  3.46074  3.26665  2.77454  2.88434  1.89817  4.96935  3.59616     83 v - - -
          2.68618  4.42225  2.77519  2.73123  3.46354  2.40513  3.72494  3.29354  2.67741  2.69355  4.24690  2.90347  2.73739  3.18146  2.89801  2.37887  2.77519  2.98518  4.58477  3.61503
          0.04687  3.47948  4.20182  0.61958  0.77255  0.48594  0.95483
     52   2.69653  4.35006  3.55727  3.20297  3.00054  3.48177  3.96292  2.29968  2.92508  1.72449  3.19104  3.49577  4.00139  3.40642  3.15446  2.96556  3.02813  2.22706  4.71029  3.31287     84 l - - -
          2.68618  4.42225  2.77519  2.73123  3.46354  2.40513  3.72494  3.29354  2.67741  2.69355  4.24690  2.90347  2.73739  3.18146  2.89801  2.37887  2.77519  2.98518  4.58477  3.61503
          0.04682  3.48050  4.20285  0.61958  0.77255  0.48594  0.95483
     53   2.23411  2.77588  3.62765  3.29071  3.40465  2.96870  4.05672  2.48856  3.09667  2.40591  3.55335  3.38411  3.65127  3.47934  3.30177  2.49060  2.67855  2.23770  4.95707  3.68469     85 a - - -
          2.68618  4.42225  2.77519  2.73123  3.46354  2.40513  3.72494  3.29354  2.67741  2.69355  4.24690  2.90347  2.73739  3.18146  2.89801  2.37887  2.77519  2.98518  4.58477  3.61503
          0.04682  3.48050  4.20285  0.61958  0.77255  0.48594  0.95483
     54   2.30172  4.14366  3.18885  2.90156  3.59142  2.99532  3.90807  2.67488  2.75375  2.55009  3.50266  3.17088  3.68055  3.21244  3.01677  2.49821  2.35302  2.43447  5.12163  3.81126     86 a - - -
          2.68618  4.42225  2.77519  2.73123  3.46354  2.40513  3.72494  3.29354  2.67741  2.69355  4.24690  2.90347  2.73739  3.18146  2.89801  2.37887  2.77519  2.98518  4.58477  3.61503
          0.04634  3.49071  4.21305  0.61958  0.77255  0.48566  0.95527
     55   2.49694  4.41154  2.95747  2.64072  3.67926  3.13714  3.64235  3.17182  2.25907  2.83021  3.83254  3.01223  3.71163  2.90354  2.21729  2.56149  2.83531  2.88181  5.03531  3.70425     87 r - - -
          2.68616  4.42226  2.77521  2.73125  3.46353  2.40512  3.72494  3.29353  2.67742  2.69355  4.24691  2.90348  2.73738  3.18147  2.89802  2.37888  2.77520  2.98514  4.58472  3.61500
          0.06389  3.06121  4.19580  1.05457  0.42824  0.48576  0.95510
     56   2.49640  4.40864  2.96088  2.64208  3.62877  3.13608  3.64061  3.17887  2.28472  2.85069  3.82155  2.95897  3.71046  2.90628  2.20446  2.59103  2.83392  2.89384  5.00223  3.65155    245 r - - -
          2.68618  4.42225  2.77519  2.73123  3.46354  2.40513  3.72494  3.29354  2.67741  2.69355  4.24690  2.90347  2.73739  3.18146  2.89801  2.37887  2.77519  2.98518  4.58477  3.61503
          0.04659  3.49152  4.19550  0.61958  0.77255  0.48593  0.95484
     57   2.29392  4.04692  2.91809  2.66919  3.65200  2.97531  3.75587  3.08175  2.57132  2.88668  3.84859  2.55009  3.62456  3.04702  2.88212  2.44593  2.67265  2.75089  5.07537  3.70959    246 a - - -
          2.68618  4.42225  2.77519  2.73123  3.46354  2.40513  3.72494  3.29354  2.67741  2.69355  4.24690  2.90347  2.73739  3.18146  2.89801  2.37887  2.77519  2.98518  4.58477  3.61503
          0.04631  3.49125  4.21359  0.61958  0.77255  0.48610  0.95457
     58   2.51489  4.39847  2.81048  2.55376  3.76944  3.04271  3.65510  3.17548  2.02892  2.90088  3.88322  2.95901  3.69182  2.89922  2.58373  2.60215  2.85078  2.88877  5.09893  3.79819    247 k - - -
          2.68618  4.42225  2.77519  2.73123  3.46354  2.40513  3.72494  3.29354  2.67741  2.69355  4.24690  2.90347  2.73739  3.18146  2.89801  2.37887  2.77519  2.98518  4.58477  3.61503
          0.04631  3.49125  4.21359  0.61958  0.77255  0.48610  0.95457
     59   2.56366  4.56152  2.48515  2.04793  3.87369  3.07325  3.65854  3.24276  2.46042  2.96272  3.95780  2.81941  3.60923  2.87985  2.79372  2.58992  2.89724  2.95994  5.21405  3.88034    248 e - - -
          2.68618  4.42225  2.77519  2.73123  3.46354  2.40513  3.72494  3.29354  2.67741  2.69355  4.24690  2.90347  2.73739  3.18146  2.89801  2.37887  2.77519  2.98518  4.58477  3.61503
          0.04629  3.49178  4.21412  0.61958  0.77255  0.48610  0.95457
     60   2.45945  4.20101  3.55399  3.22622  3.28610  3.31007  4.10550  2.19667  3.05635  2.09268  3.36378  3.46479  3.91286  3.47746  3.30355  2.76811  2.87446  1.86731  5.02602  3.67294    249 v - - -
          2.68618  4.42225  2.77519  2.73123  3.46354  2.40513  3.72494  3.29354  2.67741  2.69355  4.24690  2.90347  2.73739  3.18146  2.89801  2.37887  2.77519  2.98518  4.58477  3.61503
          0.04629  3.49178  4.21412  0.61958  0.77255  0.48582  0.95501
     61   1.85126  4.09245  3.08674  2.91022  3.62148  2.91305  3.96584  2.74995  2.89962  2.59804  3.74547  3.16030  3.61198  3.29967  3.15017  2.47399  2.72120  2.49314  5.11603  3.85002    250 a - - -
          2.68610  4.42182  2.77522  2.73129  3.46337  2.40511  3.72493  3.29358  2.67751  2.69350  4.24688  2.90354  2.73735  3.18148  2.89798  2.37887  2.77527  2.98519  4.58469  3.61507
          0.06607  3.01279  4.21440  2.09815  0.13089  0.48566  0.95526
     62   2.32557  4.16249  2.78327  2.56985  3.82523  1.99177  3.81475  3.28693  2.74839  3.02222  4.00570  2.98988  3.51733  3.13953  3.02828  2.47494  2.75527  2.92242  5.07178  3.90217    398 g - - -
          2.68618  4.42225  2.77519  2.73123  3.46354  2.40513  3.72494  3.29354  2.67741  2.69355  4.24690  2.90347  2.73739  3.18146  2.89801  2.37887  2.77519  2.98518  4.58477  3.61503
          0.04562  3.50603  4.22838  0.61958  0.77255  0.48576  0.95510
     63   2.33246  4.06418  2.90926  2.79187  3.79048  1.66503  3.87659  3.33632  2.89668  3.04049  4.07103  3.09022  3.44140  3.27299  3.12582  2.50554  2.78566  2.96179  4.94176  3.89642    399 g - - -
          2.68618  4.42225  2.77519  2.73123  3.46354  2.40513  3.72494  3.29354  2.67741  2.69355  4.24690  2.90347  2.73739  3.18146  2.89801  2.37887  2.77519  2.98518  4.58477  3.61503
          0.07319  3.50603  3.20489  0.61958  0.77255  0.48576  0.95510
     64   2.26585  4.12733  3.01206  2.80876  3.32671  2.92696  3.82851  2.93891  2.79572  2.72644  3.79154  3.08323  3.61059  3.20203  3.06750  2.09865  2.69957  2.64659  4.93359  3.52577    400 s - - -
          2.68618  4.42225  2.77519  2.73123  3.46354  2.40513  3.72494  3.29354  2.67741  2.69355  4.24690  2.90347  2.73739  3.18146  2.89801  2.37887  2.77519  2.98518  4.58477  3.61503
          0.04686  3.47970  4.20205  0.61958  0.77255  0.50208  0.92955
     65   1.94535  4.12355  3.02957  2.83996  3.62085  2.92410  3.90081  2.82331  2.78773  2.63029  3.75364  3.11680  3.60915  3.22996  2.95995  2.48062  2.72729  2.56459  5.08987  3.81659    401 a - - -
          2.68618  4.42225  2.77519  2.73123  3.46354  2.40513  3.72494  3.29354  2.67741  2.69355  4.24690  2.90347  2.73739  3.18146  2.89801  2.37887  2.77519  2.98518  4.58477  3.61503
          0.04686  3.47970  4.20205  0.61958  0.77255  0.50054  0.93192
     66   2.68716  4.34688  3.41767  3.10340  2.27048  3.42013  3.70280  2.56290  3.01255  2.06040  3.33807  3.39141  3.94024  3.27829  3.26479  2.90333  3.01261  2.47830  4.33738  2.78788    402 l - - -
          2.68618  4.42225  2.77519  2.73123  3.46354  2.40513  3.72494  3.29354  2.67741  2.69355  4.24690  2.90347  2.73739  3.18146  2.89801  2.37887  2.77519  2.98518  4.58477  3.61503
          0.04679  3.48124  4.20359  0.61958  0.77255  0.47626  0.97048
     67   2.22029  4.10607  3.11486  2.90374  3.68344  2.94451  3.96240  2.74571  2.84578  2.62735  3.74124  3.15136  3.63781  3.27418  3.10538  2.45856  2.16679  2.48532  5.19216  3.91408    403 t - - -
          2.68618  4.42225  2.77519  2.73123  3.46354  2.40513  3.72494  3.29354  2.67741  2.69355  4.24690  2.90347  2.73739  3.18146  2.89801  2.37887  2.77519  2.98518  4.58477  3.61503
          0.04560  3.50630  4.22865  0.61958  0.77255  0.48576  0.95510
     68   2.32730  4.35057  3.01279  2.69925  3.70721  3.10399  3.70802  3.08525  2.36771  2.75895  3.79685  3.05485  3.69600  2.96878  2.21683  2.60719  2.82281  2.82019  5.06873  3.78810    404 r - - -
          2.68618  4.42225  2.77519  2.73123  3.46354  2.40513  3.72494  3.29354  2.67741  2.69355  4.24690  2.90347  2.73739  3.18146  2.89801  2.37887  2.77519  2.98518  4.58477  3.61503
          0.04560  3.50630  4.22865  0.61958  0.77255  0.48576  0.95510
     69   2.36967  4.19784  2.72888  2.64763  3.75192  2.88001  3.80276  3.21416  2.74008  2.91696  3.93642  3.00917  2.23098  3.12686  3.02946  2.51790  2.78192  2.88815  5.03367  3.84580    405 p - - -
          2.68618  4.42225  2.77519  2.73123  3.46354  2.40513  3.72494  3.29354  2.67741  2.69355  4.24690  2.90347  2.73739  3.18146  2.89801  2.37887  2.77519  2.98518  4.58477  3.61503
          0.04560  3.50630  4.22865  0.61958  0.77255  0.48576  0.95510
     70   2.20772  2.99550  3.38163  2.95097  3.57780  2.96255  3.91627  2.77389  2.86118  2.62195  3.62304  3.21487  3.25186  3.23873  3.12095  2.42539  2.62436  2.48797  5.03225  3.79381    406 a - - -
          2.68618  4.42225  2.77519  2.73123  3.46354  2.40513  3.72494  3.29354  2.67741  2.69355  4.24690  2.90347  2.73739  3.18146  2.89801  2.37887  2.77519  2.98518  4.58477  3.61503
          0.04560  3.50630  4.22865  0.61958  0.77255  0.48576  0.95510
     71   2.33255  4.06447  2.90947  2.79206  3.79109  1.66382  3.87693  3.33693  2.89700  3.04105  4.07142  3.09040  3.44172  3.27323  3.12622  2.50561  2.78578  2.96225  4.94239  3.89701    407 g - - -
          2.68618  4.42225  2.77519  2.73123  3.46354  2.40513  3.72494  3.29354  2.67741  2.69355  4.24690  2.90347  2.73739  3.18146  2.89801  2.37887  2.77519  2.98518  4.58477  3.61503
          0.04560  3.50630  4.22865  0.61958  0.77255  0.48576  0.95510
     72   1.89063  3.87080  3.33536  3.06419  3.64006  2.94003  4.02392  2.63558  2.95166  2.58264  3.68033  3.23811  3.63840  3.35092  3.20657  2.41383  2.64170  2.33776  5.18331  3.90078    408 a - - -
          2.68615  4.42226  2.77521  2.73119  3.46355  2.40514  3.72487  3.29355  2.67742  2.69356  4.24691  2.90348  2.73741  3.18148  2.89802  2.37888  2.77516  2.98515  4.58478  3.61504
          0.15438  2.77090  2.52016  0.85290  0.55543  0.48576  0.95510
     73   3.68662  5.15135  4.90222  4.60284  3.74030  4.42867  5.18053  2.99865  4.32839  2.26944  0.49228  4.77830  4.93514  4.68229  4.44157  4.08043  4.02517  3.07777  5.63728  4.44543    414 M - - -
          2.68618  4.42225  2.77519  2.73123  3.46354  2.40513  3.72494  3.29354  2.67741  2.69355  4.24690  2.90347  2.73739  3.18146  2.89801  2.37887  2.77519  2.98518  4.58477  3.61503
          0.06650  4.56538  2.92008  0.61958  0.77255  0.52663  0.89305
     74   2.75117  5.26008  2.35053  1.94789  4.59685  3.47791  3.61910  4.08261  2.23242  3.56147  4.30633  2.28462  3.89665  2.80329  2.82671  2.18518  2.78719  3.64692  5.69448  4.27891    415 e - - -
          2.68618  4.42225  2.77519  2.73123  3.46354  2.40513  3.72494  3.29354  2.67741  2.69355  4.24690  2.90347  2.73739  3.18146  2.89801  2.37887  2.77519  2.98518  4.58477  3.61503
          0.28924  4.51527  1.42617  0.61958  0.77255  0.60882  0.78524
     75   2.36164  4.76878  2.09165  2.52467  3.71759  3.47542  3.71965  3.35611  2.56056  2.24964  3.84664  3.03543  3.88623  2.71734  3.01281  2.71933  2.89802  3.06821  5.29132  3.96854    416 d - - -
          2.68565  4.41712  2.77613  2.73014  3.46187  2.40621  3.72369  3.29180  2.67867  2.69145  4.24879  2.90376  2.73762  3.18077  2.89886  2.37948  2.77652  2.98449  4.58666  3.61559
          0.45130  1.77372  1.64248  3.74093  0.02402  0.32468  1.28287
     76   2.82846  4.54279  3.71649  3.14875  3.01317  3.81031  4.06465  3.00533  2.89426  2.62759  1.71710  3.03839  4.18960  2.94280  3.45081  2.64464  2.26007  2.67848  5.12555  3.89246    487 m - - -
          2.68618  4.42225  2.77519  2.73123  3.46354  2.40513  3.72494  3.29354  2.67741  2.69355  4.24690  2.90347  2.73739  3.18146  2.89801  2.37887  2.77519  2.98518  4.58477  3.61503
          0.05865  4.85079  3.01298  0.61958  0.77255  0.74020  0.64821
     77   2.52622  5.24992  2.27644  2.36702  4.56958  3.58938  3.79703  4.03460  2.51204  3.54904  4.25065  2.93818  3.99255  2.90658  3.04166  1.66632  2.29830  3.31566  5.71004  4.31709    488 s - - -
          2.68618  4.42225  2.77519  2.73123  3.46354  2.40513  3.72494  3.29354  2.67741  2.69355  4.24690  2.90347  2.73739  3.18146  2.89801  2.37887  2.77519  2.98518  4.58477  3.61503
          0.01224  4.80533  5.52767  0.61958  0.77255  0.82215  0.57890
     78   2.81122  4.48173  2.39949  3.51634  3.50919  3.99810  4.29648  2.24840  3.44859  2.37312  3.60195  3.84752  4.36661  3.72178  3.73671  3.26969  2.31875  1.40664  5.16553  3.95101    489 v - - -
          2.68618  4.42225  2.77519  2.73123  3.46354  2.40513  3.72494  3.29354  2.67741  2.69355  4.24690  2.90347  2.73739  3.18146  2.89801  2.37887  2.77519  2.98518  4.58477  3.61503
          0.01223  4.80548  5.52783  0.61958  0.77255  0.82215  0.57890
     79   2.83400  4.66498  2.75364  3.04563  3.88768  3.74889  4.07519  2.91626  3.03070  2.93220  3.82228  3.47845  4.17053  3.34615  3.42130  2.60579  1.57790  1.80076  5.30816  4.05264    490 t - - -
          2.68618  4.42225  2.77519  2.73123  3.46354  2.40513  3.72494  3.29354  2.67741  2.69355  4.24690  2.90347  2.73739  3.18146  2.89801  2.37887  2.77519  2.98518  4.58477  3.61503
          0.01215  4.81245  5.53480  0.61958  0.77255  0.60155  0.79398
     80   1.70320  4.58477  3.67416  2.75732  3.72605  3.66190  4.05575  2.79865  3.06622  2.79426  3.68689  3.47060  4.18625  3.37276  3.38129  2.47580  2.06437  2.51628  4.34839  3.24965    491 a - - -
          2.68618  4.42225  2.77519  2.73123  3.46354  2.40513  3.72494  3.29354  2.67741  2.69355  4.24690  2.90347  2.73739  3.18146  2.89801  2.37887  2.77519  2.98518  4.58477  3.61503
          0.01140  4.87539  5.59774  0.61958  0.77255  0.36880  1.17624
     81   2.67096  4.51304  4.45201  3.87341  3.21739  4.12588  4.45171  2.79964  3.76070  2.22697  2.47108  4.10260  1.19921  3.98410  3.95674  3.41884  3.26575  2.39288  5.13551  3.95154    492 p - - -
          2.68618  4.42225  2.77519  2.73123  3.46354  2.40513  3.72494  3.29354  2.67741  2.69355  4.24690  2.90347  2.73739  3.18146  2.89801  2.37887  2.77519  2.98518  4.58477  3.61503
          0.01614  4.98447  4.69170  0.61958  0.77255  0.48593  0.95484
     82   1.28368  4.41189  3.26948  2.70752  4.54939  3.71437  3.90758  3.98464  2.28648  3.53321  4.32033  3.23019  4.11174  2.19888  2.69171  2.68345  3.15601  3.61684  5.71933  4.36881    493 a - - -
          2.68618  4.42225  2.77519  2.73123  3.46354  2.40513  3.72494  3.29354  2.67741  2.69355  4.24690  2.90347  2.73739  3.18146  2.89801  2.37887  2.77519  2.98518  4.58477  3.61503
          0.01028  4.97861  5.70095  0.61958  0.77255  0.50203  0.92963
     83   3.62621  4.88971  5.64464  5.18711  4.32359  4.10323  5.84310  1.53675  5.09606  2.87140  4.10526  5.29033  5.40560  5.35923  5.24749  4.49543  3.90528  0.56088  6.28454  5.05241    494 V - - -
          2.68618  4.42225  2.77519  2.73123  3.46354  2.40513  3.72494  3.29354  2.67741  2.69355  4.24690  2.90347  2.73739  3.18146  2.89801  2.37887  2.77519  2.98518  4.58477  3.61503
          0.01028  4.97861  5.70095  0.61958  0.77255  0.50203  0.92963
     84   4.90524  5.88848  5.76729  5.66079  2.39115  5.43967  4.15148  4.37213  5.42101  2.88793  4.92681  5.00649  5.69917  5.15198  5.26748  4.85177  5.10828  4.36485  4.23071  0.31538    495 Y - - -
          2.68618  4.42225  2.77519  2.73123  3.46354  2.40513  3.72494  3.29354  2.67741  2.69355  4.24690  2.90347  2.73739  3.18146  2.89801  2.37887  2.77519  2.98518  4.58477  3.61503
          0.01028  4.97861  5.70095  0.61958  0.77255  0.50203  0.92963
     85   3.59395  4.84338  5.60446  5.08648  4.14141  5.05898  5.61430  1.75475  4.97575  2.39651  3.62490  5.20015  5.33117  5.18873  5.09323  3.83384  3.84542  0.58719  6.03311  4.83232    496 V - - -
          2.68618  4.42225  2.77519  2.73123  3.46354  2.40513  3.72494  3.29354  2.67741  2.69355  4.24690  2.90347  2.73739  3.18146  2.89801  2.37887  2.77519  2.98518  4.58477  3.61503
          0.01016  4.99002  5.71237  0.61958  0.77255  0.50203  0.92963
     86   1.53934  4.76708  4.56945  4.29847  5.25569  0.86525  5.22217  4.70973  4.31784  4.38838  5.16898  4.18322  3.80768  4.53532  4.55390  3.00152  1.90719  3.99226  6.59219  5.45461    497 g - - -
          2.68618  4.42225  2.77519  2.73123  3.46354  2.40513  3.72494  3.29354  2.67741  2.69355  4.24690  2.90347  2.73739  3.18146  2.89801  2.37887  2.77519  2.98518  4.58477  3.61503
          0.01016  4.99002  5.71237  0.61958  0.77255  0.50203  0.92963
     87   2.89314  2.97665  3.97832  3.48304  4.29173  3.72563  4.46273  3.58780  3.42113  3.11928  4.24086  1.81501  4.31072  3.74837  3.76493  3.08230  1.03496  3.29723  5.69983  4.45993    498 t - - -
          2.68618  4.42225  2.77519  2.73123  3.46354  2.40513  3.72494  3.29354  2.67741  2.69355  4.24690  2.90347  2.73739  3.18146  2.89801  2.37887  2.77519  2.98518  4.58477  3.61503
          0.01016  4.99002  5.71237  0.61958  0.77255  0.50203  0.92963
     88   4.30511  5.46873  5.60164  5.32290  2.31039  5.01251  3.68896  4.01492  5.11015  1.36261  4.61066  4.85014  5.41321  4.94787  5.00825  4.48229  4.51816  3.89543  1.55144  1.30099    499 y - - -
          2.68618  4.42225  2.77519  2.73123  3.46354  2.40513  3.72494  3.29354  2.67741  2.69355  4.24690  2.90347  2.73739  3.18146  2.89801  2.37887  2.77519  2.98518  4.58477  3.61503
          0.01016  4.99002  5.71237  0.61958  0.77255  0.50203  0.92963
     89   2.74672  5.32792  3.02906  2.61054  4.64760  2.43885  1.59087  4.11205  2.62899  3.62661  4.38712  2.81754  3.74963  2.98593  2.85494  2.26293  3.13402  3.70746  5.78750  4.23591    500 h - - -
          2.68618  4.42225  2.77519  2.73123  3.46354  2.40513  3.72494  3.29354  2.67741  2.69355  4.24690  2.90347  2.73739  3.18146  2.89801  2.37887  2.77519  2.98518  4.58477  3.61503
          0.01016  4.99002  5.71237  0.61958  0.77255  0.50203  0.92963
     90   2.52472  5.49970  2.92102  2.71701  4.86818  3.77436  3.92680  4.32411  1.05892  3.78719  4.55111  3.24644  4.17321  2.18672  2.73626  3.01116  3.27049  3.90661  5.89488  4.53308    501 k - - -
          2.68618  4.42225  2.77519  2.73123  3.46354  2.40513  3.72494  3.29354  2.67741  2.69355  4.24690  2.90347  2.73739  3.18146  2.89801  2.37887  2.77519  2.98518  4.58477  3.61503
          0.01016  4.99002  5.71237  0.61958  0.77255  0.50203  0.92963
     91   4.86438  5.87434  5.70920  5.57846  1.93068  5.39580  4.13151  4.51439  5.32011  3.70429  5.04556  4.96594  5.67019  5.10933  3.99232  4.80185  5.06810  4.45109  4.21888  0.36524    502 Y - - -
          2.68618  4.42225  2.77519  2.73123  3.46354  2.40513  3.72494  3.29354  2.67741  2.69355  4.24690  2.90347  2.73739  3.18146  2.89801  2.37887  2.77519  2.98518  4.58477  3.61503
          0.01016  4.99002  5.71237  0.61958  0.77255  0.50203  0.92963
     92   3.10797  5.43395  3.12981  2.24979  4.75314  3.77531  4.05418  4.18710  2.79696  3.74113  4.39511  0.91535  4.23454  3.19172  3.04371  3.09336  3.35316  3.13461  5.92218  4.55635    503 n - - -
          2.68618  4.42225  2.77519  2.73123  3.46354  2.40513  3.72494  3.29354  2.67741  2.69355  4.24690  2.90347  2.73739  3.18146  2.89801  2.37887  2.77519  2.98518  4.58477  3.61503
          0.01013  4.99323  5.71558  0.61958  0.77255  0.50203  0.92963
     93   2.59055  1.72942  3.31430  2.07241  4.28335  3.31623  3.94570  3.71073  2.75713  3.32471  4.05787  2.41118  4.11548  3.10418  3.21553  2.75163  2.80844  3.21269  5.57860  4.16083    504 c - - -
          2.68620  4.42228  2.77522  2.73126  3.46356  2.40515  3.72497  3.29356  2.67743  2.69357  4.24692  2.90349  2.73742  3.18149  2.89803  2.37889  2.77479  2.98521  4.58479  3.61506
          0.07802  2.63443  5.71558  0.27450  1.42692  0.50203  0.92963
     94   3.16792  5.20118  3.51039  3.40179  5.28083  0.47844  4.72726  4.77408  3.52024  4.35591  5.19451  3.66421  4.46668  3.56482  3.39577  2.96507  3.62152  4.20329  6.49208  5.22013    506 G - - -
          2.68618  4.42225  2.77519  2.73123  3.46354  2.40513  3.72494  3.29354  2.67741  2.69355  4.24690  2.90347  2.73739  3.18146  2.89801  2.37887  2.77519  2.98518  4.58477  3.61503
          0.01013  4.99323  5.71558  0.61958  0.77255  0.50203  0.92963
     95   2.75672  5.26434  3.17218  1.94133  3.84017  3.67481  3.87311  4.01070  2.42000  3.54842  4.32080  2.89944  4.07058  2.98993  3.11458  1.37104  3.01455  3.62820  5.72939  3.51898    507 s - - -
          2.68618  4.42225  2.77519  2.73123  3.46354  2.40513  3.72494  3.29354  2.67741  2.69355  4.24690  2.90347  2.73739  3.18146  2.89801  2.37887  2.77519  2.98518  4.58477  3.61503
          0.01013  4.99323  5.71558  0.61958  0.77255  0.50203  0.92963
     96   3.20992  4.72899  5.28594  4.70314  3.65451  4.66030  5.02971  0.99909  4.53821  1.34977  3.12829  4.78802  3.65616  4.65952  4.59052  3.99301  3.63408  2.33831  5.44842  4.31457    508 i - - -
          2.68622  4.42178  2.77524  2.73127  3.46358  2.40517  3.72473  3.29358  2.67745  2.69341  4.24694  2.90351  2.73734  3.18150  2.89794  2.37884  2.77524  2.98522  4.58481  3.61507
          0.04022  3.83340  4.02953  1.19696  0.35969  0.50203  0.92963
     97   1.66965  4.32970  4.55941  3.96347  2.03069  4.03233  3.08747  2.35324  3.80993  2.52076  3.43521  4.08828  4.39946  3.99673  3.92443  3.07535  3.13293  1.91645  4.94010  3.39915    516 a - - -
          2.68618  4.42225  2.77519  2.73123  3.46354  2.40513  3.72494  3.29354  2.67741  2.69355  4.24690  2.90347  2.73739  3.18146  2.89801  2.37887  2.77519  2.98518  4.58477  3.61503
          0.01025  4.98120  5.70355  0.61958  0.77255  0.54126  0.87230
     98   2.94369  4.88336  4.22511  4.19075  5.47761  0.40040  5.32231  5.03780  4.45524  4.69584  5.47529  4.17406  4.44646  4.65813  4.46808  2.28381  3.50697  4.21439  6.76702  5.63236    517 G - - -
          2.68618  4.42225  2.77519  2.73123  3.46354  2.40513  3.72494  3.29354  2.67741  2.69355  4.24690  2.90347  2.73739  3.18146  2.89801  2.37887  2.77519  2.98518  4.58477  3.61503
          0.01025  4.98120  5.70355  0.61958  0.77255  0.54126  0.87230
     99   2.08459  5.23105  3.28447  2.69077  4.60820  3.73894  3.89872  4.04422  1.76366  3.57473  3.14289  3.04503  4.12590  3.01788  1.66483  2.94762  2.89068  3.67161  5.74268  4.39396    518 r - - -
          2.68618  4.42225  2.77519  2.73123  3.46354  2.40513  3.72494  3.29354  2.67741  2.69355  4.24690  2.90347  2.73739  3.18146  2.89801  2.37887  2.77519  2.98518  4.58477  3.61503
          0.02560  4.98126  3.99513  0.61958  0.77255  0.54126  0.87230
    100   4.90168  5.17322  5.82336  5.73537  4.03853  4.99590  5.38488  5.18994  5.44357  4.46780  5.79906  5.63009  5.60158  5.74565  5.39892  5.10970  5.30368  5.05834  0.13139  4.01203    519 W - - -
          2.68618  4.42225  2.77519  2.73123  3.46354  2.40513  3.72494  3.29354  2.67741  2.69355  4.24690  2.90347  2.73739  3.18146  2.89801  2.37887  2.77519  2.98518  4.58477  3.61503
          0.01041  4.96607  5.68842  0.61958  0.77255  0.57970  0.82114
    101   3.86491  5.11482  5.79391  5.23099  0.86973  5.19681  5.42482  1.96058  5.08126  1.63415  3.43077  5.32793  5.35100  5.04908  5.06406  4.56405  4.08397  2.34814  5.58181  4.40192    520 f - - -
          2.68618  4.42225  2.77519  2.73123  3.46354  2.40513  3.72494  3.29354  2.67741  2.69355  4.24690  2.90347  2.73739  3.18146  2.89801  2.37887  2.77519  2.98518  4.58477  3.61503
          0.01041  4.96613  5.68848  0.61958  0.77255  0.57981  0.82099
    102   3.52995  6.08042  0.71434  2.65180  5.48151  3.78425  4.39730  5.01307  3.46242  4.50578  5.36132  2.80642  4.43598  3.56962  4.08624  3.41914  1.91231  4.54971  6.66718  5.13816    521 d - - -
          2.68618  4.42225  2.77519  2.73123  3.46354  2.40513  3.72494  3.29354  2.67741  2.69355  4.24690  2.90347  2.73739  3.18146  2.89801  2.37887  2.77519  2.98518  4.58477  3.61503
          0.01041  4.96613  5.68848  0.61958  0.77255  0.57981  0.82099
    103   3.07146  3.02383  4.92069  4.32041  2.61329  4.23712  4.57489  2.71351  4.13556  0.92699  3.40757  4.36923  3.10411  4.26984  4.18166  3.55229  3.30579  2.33916  5.06171  3.89335    522 l - - -
          2.68618  4.42225  2.77519  2.73123  3.46354  2.40513  3.72494  3.29354  2.67741  2.69355  4.24690  2.90347  2.73739  3.18146  2.89801  2.37887  2.77519  2.98518  4.58477  3.61503
          0.01041  4.96613  5.68848  0.61958  0.77255  0.57981  0.82099
    104   2.25324  4.75051  4.17990  3.72448  4.68619  3.60270  4.71248  4.07715  3.69061  3.77000  4.51690  3.90397  1.96157  3.98229  4.02548  2.54553  0.91418  3.25271  6.05129  4.83728    523 t - - -
          2.68618  4.42225  2.77519  2.73123  3.46354  2.40513  3.72494  3.29354  2.67741  2.69355  4.24690  2.90347  2.73739  3.18146  2.89801  2.37887  2.77519  2.98518  4.58477  3.61503
          0.01041  4.96613  5.68848  0.61958  0.77255  0.57981  0.82099
    105   2.86492  5.26384  2.26656  2.16153  4.56509  3.65602  3.84904  2.90437  2.60378  3.55022  4.28241  3.14287  4.04888  2.53008  2.84015  2.59249  1.97304  2.79129  5.72374  4.34087    524 t - - -
          2.68589  4.42236  2.77393  2.73134  3.46364  2.40524  3.72506  3.29365  2.67752  2.69366  4.24700  2.90358  2.73751  3.18158  2.89812  2.37898  2.77531  2.98529  4.58487  3.61514
          0.25580  1.50365  5.68848  0.35935  1.19776  0.52957  0.88881
    106   2.90881  4.52932  3.58569  3.20833  1.27948  3.92497  4.18734  2.90191  3.33424  2.73352  3.64061  3.74052  4.30506  3.61080  3.63655  2.33941  2.77571  2.79624  5.08556  2.89858    671 f - - -
          2.68618  4.42225  2.77519  2.73123  3.46354  2.40513  3.72494  3.29354  2.67741  2.69355  4.24690  2.90347  2.73739  3.18146  2.89801  2.37887  2.77519  2.98518  4.58477  3.61503
          0.07929  4.97770  2.66875  0.61958  0.77255  0.55054  0.85953
    107   3.11040  6.25214  0.70875  1.80717  5.55062  3.75195  4.34588  5.11125  3.43224  4.56204  5.42057  3.12565  4.40502  3.51432  4.08935  2.76162  3.86275  4.63872  6.71113  5.13993    672 d - - -
          2.68618  4.42225  2.77519  2.73123  3.46354  2.40513  3.72494  3.29354  2.67741  2.69355  4.24690  2.90347  2.73739  3.18146  2.89801  2.37887  2.77519  2.98518  4.58477  3.61503
          0.01102  4.90949  5.63184  0.61958  0.77255  0.64243  0.74657
    108   2.87641  5.26100  1.65156  2.08509  4.55539  2.56099  3.85994  3.04019  2.62778  3.54573  4.31896  3.13903  4.05336  2.97783  3.11363  2.40614  3.10974  3.62504  3.86516  4.34441    673 d - - -
          2.68618  4.42225  2.77519  2.73123  3.46354  2.40513  3.72494  3.29354  2.67741  2.69355  4.24690  2.90347  2.73739  3.18146  2.89801  2.37887  2.77519  2.98518  4.58477  3.61503
          0.01084  4.92555  5.64790  0.61958  0.77255  0.67406  0.71261
    109   2.74362  5.29574  3.01749  1.55230  4.61584  3.63132  3.82060  3.39078  2.31360  3.58996  3.96520  3.10924  4.02414  2.50274  2.42533  2.61069  3.07906  2.74746  5.74334  4.34878    674 e - - -
          2.68618  4.42225  2.77519  2.73123  3.46354  2.40513  3.72494  3.29354  2.67741  2.69355  4.24690  2.90347  2.73739  3.18146  2.89801  2.37887  2.77519  2.98518  4.58477  3.61503
          0.02316  4.92555  4.15822  0.61958  0.77255  0.67406  0.71261
    110   2.53086  5.38996  2.43874  1.67390  4.73350  3.34298  3.83156  4.21819  2.13809  3.69277  4.43375  3.09773  4.03561  2.93125  1.92701  2.83350  3.04916  3.78033  5.82065  4.41000    675 e - - -
          2.68618  4.42225  2.77519  2.73123  3.46354  2.40513  3.72494  3.29354  2.67741  2.69355  4.24690  2.90347  2.73739  3.18146  2.89801  2.37887  2.77519  2.98518  4.58477  3.61503
          0.01098  4.91343  5.63578  0.61958  0.77255  0.69998  0.68636
    111   2.85695  5.65297  1.27380  1.43806  4.97615  3.66088  4.02104  4.47165  2.84519  3.95182  4.72408  3.14491  4.17844  3.14341  2.95827  3.04836  3.36606  3.63222  6.09289  4.64780    676 d - - -
          2.68618  4.42225  2.77519  2.73123  3.46354  2.40513  3.72494  3.29354  2.67741  2.69355  4.24690  2.90347  2.73739  3.18146  2.89801  2.37887  2.77519  2.98518  4.58477  3.61503
          0.13222  4.91343  2.14985  0.61958  0.77255  0.68550  0.70085
    112   3.43000  4.77771  5.09885  4.54413  0.87528  4.58342  4.63101  2.17264  4.34693  1.91036  3.42666  4.61203  4.86859  4.46373  3.75692  3.91297  3.65613  2.74713  4.94916  3.54382    677 f - - -
          2.68648  4.41998  2.77549  2.73111  3.46383  2.40542  3.72510  3.29384  2.67770  2.69344  4.24531  2.90334  2.73727  3.18167  2.89794  2.37858  2.77549  2.98548  4.57978  3.61533
          0.15114  2.42547  2.95969  2.03680  0.13977  0.64664  0.74193
    113   2.98572  4.39743  4.61684  4.04233  1.69612  4.09568  3.98142  2.84056  3.24146  2.44939  2.52011  4.12031  4.45581  4.04447  3.98014  3.39769  3.21651  2.54108  4.48144  1.61416    689 y - - -
          2.68618  4.42225  2.77519  2.73123  3.46354  2.40513  3.72494  3.29354  2.67741  2.69355  4.24690  2.90347  2.73739  3.18146  2.89801  2.37887  2.77519  2.98518  4.58477  3.61503
          0.01196  4.82822  5.55057  0.61958  0.77255  0.85741  0.55210
    114   1.71852  5.33077  2.53362  1.45369  4.64349  3.52965  3.86089  4.10839  2.60934  3.62670  3.58194  3.08290  4.02584  2.97736  3.13742  2.86733  3.13568  3.70576  5.79240  4.39256    690 e - - -
          2.68618  4.42225  2.77519  2.73123  3.46354  2.40513  3.72494  3.29354  2.67741  2.69355  4.24690  2.90347  2.73739  3.18146  2.89801  2.37887  2.77519  2.98518  4.58477  3.61503
          0.01196  4.82822  5.55057  0.61958  0.77255  0.83136  0.57174
    115   0.98066  5.09264  3.23954  2.31018  4.50163  3.67026  4.02700  3.90345  2.78552  3.50890  4.33138  3.30503  4.14650  3.18596  2.75640  2.97498  3.07403  3.47113  5.73682  4.41737    691 a - - -
          2.68618  4.42225  2.77519  2.73123  3.46354  2.40513  3.72494  3.29354  2.67741  2.69355  4.24690  2.90347  2.73739  3.18146  2.89801  2.37887  2.77519  2.98518  4.58477  3.61503
          0.01188  4.83503  5.55738  0.61958  0.77255  0.68146  0.70497
    116   2.83573  0.73112  4.80620  4.40972  4.17884  3.51907  4.91827  2.40743  4.23328  3.23749  4.18393  4.24696  4.39365  4.45719  4.34544  2.58364  3.27812  3.00331  5.69955  4.51717    692 c - - -
          2.68618  4.42225  2.77519  2.73123  3.46354  2.40513  3.72494  3.29354  2.67741  2.69355  4.24690  2.90347  2.73739  3.18146  2.89801  2.37887  2.77519  2.98518  4.58477  3.61503
          0.01135  4.88007  5.60242  0.61958  0.77255  0.37778  1.15640
    117   3.14421  5.56485  3.40850  2.36391  4.96606  3.86310  3.95146  4.39999  2.09536  3.83805  4.61299  2.83519  4.24415  2.33084  1.15629  3.10563  2.97677  3.99023  5.91645  4.59523    693 r - - -
          2.68629  4.42236  2.77531  2.73093  3.46365  2.40524  3.72506  3.29207  2.67752  2.69366  4.24701  2.90358  2.73751  3.18157  2.89812  2.37898  2.77531  2.98529  4.58223  3.61514
          0.24871  1.52836  5.71291  0.33491  1.25668  0.51697  0.90714
    118   1.49500  5.28858  3.16836  1.95075  4.62865  2.41212  3.90016  4.08675  2.61020  3.61370  4.38069  3.17927  4.08388  3.01498  2.86717  2.68554  2.75883  3.65745  5.78407  4.40147    696 a - - -
          2.68618  4.42225  2.77519  2.73123  3.46354  2.40513  3.72494  3.29354  2.67741  2.69355  4.24690  2.90347  2.73739  3.18146  2.89801  2.37887  2.77519  2.98518  4.58477  3.61503
          0.01605  4.99057  4.69779  0.61958  0.77255  0.51697  0.90714
    119   3.46514  4.83065  5.13085  4.54080  3.61777  4.67435  4.99211  2.18447  2.91106  0.68282  3.41638  4.71785  4.95240  4.52545  4.44145  3.99796  3.69196  2.33142  5.46192  4.34709    697 L - - -
          2.68618  4.42225  2.77519  2.73123  3.46354  2.40513  3.72494  3.29354  2.67741  2.69355  4.24690  2.90347  2.73739  3.18146  2.89801  2.37887  2.77519  2.98518  4.58477  3.61503
          0.12239  4.98588  2.22229  0.61958  0.77255  0.53259  0.88451
    120   3.40946  5.35139  3.77458  3.27246  4.14434  4.09100  0.83527  3.97862  2.31382  2.57024  4.45909  3.68217  4.49794  3.37947  2.88331  3.47138  3.61570  3.72994  5.48425  4.08112    698 h - - -
          2.68618  4.42225  2.77519  2.73123  3.46354  2.40513  3.72494  3.29354  2.67741  2.69355  4.24690  2.90347  2.73739  3.18146  2.89801  2.37887  2.77519  2.98518  4.58477  3.61503
          0.01270  4.87490  5.30093  0.61958  0.77255  0.77842  0.61458
    121   1.85376  5.42075  2.25393  2.55584  4.75758  3.04779  3.88794  4.23771  2.45305  3.72956  4.48750  3.10867  4.07115  1.57989  3.15810  2.89722  3.17887  3.78718  5.87376  4.46074    699 q - - -
          2.68618  4.42225  2.77519  2.73123  3.46354  2.40513  3.72494  3.29354  2.67741  2.69355  4.24690  2.90347  2.73739  3.18146  2.89801  2.37887  2.77519  2.98518  4.58477  3.61503
          0.08956  4.87362  2.55077  0.61958  0.77255  0.39234  1.12539
    122   2.65982  5.18176  1.56048  2.62450  4.46589  3.16356  3.86198  3.50249  2.63628  3.46536  3.40009  2.09337  4.05143  2.98816  3.11495  2.80891  3.09135  3.15636  5.66717  4.30111    700 d - - -
          2.68618  4.42225  2.77519  2.73123  3.46354  2.40513  3.72494  3.29354  2.67741  2.69355  4.24690  2.90347  2.73739  3.18146  2.89801  2.37887  2.77519  2.98518  4.58477  3.61503
          0.01095  4.91593  5.63827  0.61958  0.77255  0.69746  0.68885
    123   3.39042  6.02480  2.02439  0.78129  5.32610  3.73288  4.21817  4.85819  2.86020  4.31635  5.12934  3.18071  4.32298  3.36524  3.76990  2.43926  3.66547  4.40158  6.45650  4.94395    701 e - - -
          2.68618  4.42225  2.77519  2.73123  3.46354  2.40513  3.72494  3.29354  2.67741  2.69355  4.24690  2.90347  2.73739  3.18146  2.89801  2.37887  2.77519  2.98518  4.58477  3.61503
          0.01095  4.91593  5.63827  0.61958  0.77255  0.69746  0.68885
    124   1.94449  5.32404  2.46015  1.97825  4.65580  3.62144  3.81145  4.13268  2.33723  3.57447  4.36842  2.90879  3.45856  2.78038  3.04292  2.75748  2.54272  3.70755  3.18199  4.36151    702 a - - -
          2.68618  4.42225  2.77519  2.73123  3.46354  2.40513  3.72494  3.29354  2.67741  2.69355  4.24690  2.90347  2.73739  3.18146  2.89801  2.37887  2.77519  2.98518  4.58477  3.61503
          0.01095  4.91593  5.63827  0.61958  0.77255  0.69746  0.68885
    125   3.41397  5.81666  0.81537  2.71103  4.79469  2.64170  4.28990  4.64482  3.33608  4.16998  5.03707  3.24951  4.38477  3.49669  3.90764  3.34047  3.70945  4.25036  6.14357  2.14682    703 d - - -
          2.68618  4.42225  2.77519  2.73123  3.46354  2.40513  3.72494  3.29354  2.67741  2.69355  4.24690  2.90347  2.73739  3.18146  2.89801  2.37887  2.77519  2.98518  4.58477  3.61503
          0.01095  4.91593  5.63827  0.61958  0.77255  0.69746  0.68885
    126   1.64632  5.28909  3.10401  1.85946  4.90729  3.67374  4.25230  4.34962  3.12029  3.92737  4.73914  3.36333  1.33358  3.41319  3.59404  3.07340  3.39779  3.91152  6.12466  4.75803    704 p - - -
          2.68618  4.42225  2.77519  2.73123  3.46354  2.40513  3.72494  3.29354  2.67741  2.69355  4.24690  2.90347  2.73739  3.18146  2.89801  2.37887  2.77519  2.98518  4.58477  3.61503
          0.01395  4.91593  5.03242  0.61958  0.77255  0.69746  0.68885
    127   2.45831  5.73934  2.89648  0.52948  5.36134  3.72233  4.45694  4.80778  3.42958  4.38563  5.25619  3.39478  4.43747  3.63810  3.94399  3.38211  3.77058  4.35268  6.54248  5.11643    705 E - - -
          2.68618  4.42225  2.77519  2.73123  3.46354  2.40513  3.72494  3.29354  2.67741  2.69355  4.24690  2.90347  2.73739  3.18146  2.89801  2.37887  2.77519  2.98518  4.58477  3.61503
          0.01098  4.91309  5.63543  0.61958  0.77255  0.70366  0.68274
    128   4.11266  5.08735  5.56668  5.21255  1.26016  5.05308  4.27340  3.51645  5.00999  1.16426  4.06897  4.86872  5.31454  4.88043  4.92792  4.41329  4.32594  3.54138  4.39425  1.58701    706 l - - -
          2.68618  4.42225  2.77519  2.73123  3.46354  2.40513  3.72494  3.29354  2.67741  2.69355  4.24690  2.90347  2.73739  3.18146  2.89801  2.37887  2.77519  2.98518  4.58477  3.61503
          0.01098  4.91309  5.63543  0.61958  0.77255  0.70366  0.68274
    129   2.22111  4.55495  4.00263  2.71782  3.04673  3.95800  4.26861  2.94866  3.40436  2.63360  1.18664  3.80773  4.35014  3.68622  3.69231  3.24232  3.18900  2.76846  5.15627  3.93748    707 m - - -
          2.68618  4.42225  2.77519  2.73123  3.46354  2.40513  3.72494  3.29354  2.67741  2.69355  4.24690  2.90347  2.73739  3.18146  2.89801  2.37887  2.77519  2.98518  4.58477  3.61503
          0.01089  4.92154  5.64388  0.61958  0.77255  0.44118  1.03079
    130   3.50184  4.81703  5.32604  4.78561  0.89674  4.68289  4.68072  1.85288  4.60184  2.43041  3.65191  4.74882  4.98301  4.66549  4.61240  4.01709  3.73128  2.21050  4.96148  3.03861    708 f - - -
          2.68618  4.42225  2.77519  2.73123  3.46354  2.40513  3.72494  3.29354  2.67741  2.69355  4.24690  2.90347  2.73739  3.18146  2.89801  2.37887  2.77519  2.98518  4.58477  3.61503
          0.01016  4.98997  5.71232  0.61958  0.77255  0.48085  0.96300
    131   2.82321  5.27247  3.20573  2.32225  4.56616  3.65155  2.73197  3.47279  2.63476  3.54145  4.06212  3.19095  4.09167  1.25109  3.10329  2.89959  2.81055  3.63560  5.73506  4.36412    709 q - - -
          2.68619  4.42225  2.77520  2.73124  3.46354  2.40514  3.72495  3.29343  2.67742  2.69349  4.24690  2.90348  2.73740  3.18147  2.89802  2.37888  2.77519  2.98519  4.58477  3.61504
          0.02403  3.88673  5.73556  0.72909  0.65845  0.50500  0.92510
    132   3.77204  6.55776  0.51480  2.39380  5.79955  3.85089  3.92616  5.39246  3.40690  4.82082  5.71919  2.44136  4.53654  3.67227  4.35053  3.58918  4.08391  4.90965  6.96660  5.34446    859 D - - -
          2.68618  4.42225  2.77519  2.73123  3.46354  2.40513  3.72494  3.29354  2.67741  2.69355  4.24690  2.90347  2.73739  3.18146  2.89801  2.37887  2.77519  2.98518  4.58477  3.61503
          0.00993  5.01326  5.73561  0.61958  0.77255  0.50500  0.92510
    133   2.72928  4.38826  4.71291  4.12564  2.90544  4.13668  4.35123  2.70877  3.95613  2.58944  3.53061  4.19796  4.49953  3.88417  3.89997  3.43960  3.20838  2.39267  1.68673  1.57249    860 y - - -
          2.68618  4.42225  2.77519  2.73123  3.46354  2.40513  3.72494  3.29354  2.67741  2.69355  4.24690  2.90347  2.73739  3.18146  2.89801  2.37887  2.77519  2.98518  4.58477  3.61503
          0.00993  5.01326  5.73561  0.61958  0.77255  0.50500  0.92510
    134   3.06386  4.75534  2.66464  0.84060  4.83481  3.68791  3.14919  4.32656  2.79726  3.82886  4.59987  3.19229  4.17597  3.11938  3.30030  2.99066  3.30579  3.91288  5.97623  4.21093    861 e - - -
          2.68619  4.42226  2.77521  2.73125  3.46355  2.40514  3.72496  3.29355  2.67742  2.69356  4.24691  2.90348  2.73741  3.18148  2.89802  2.37888  2.77495  2.98520  4.58478  3.61504
          0.24122  3.09670  1.77708  0.35126  1.21673  0.50500  0.92510
    135   2.98538  5.01831  3.35987  3.33596  5.30909  0.57566  4.80029  4.87127  3.86142  4.47524  5.29279  2.30418  4.33180  4.04868  4.25644  2.90106  3.49012  4.17297  6.58638  5.28432    863 G - - -
          2.68618  4.42225  2.77519  2.73123  3.46354  2.40513  3.72494  3.29354  2.67741  2.69355  4.24690  2.90347  2.73739  3.18146  2.89801  2.37887  2.77519  2.98518  4.58477  3.61503
          0.01191  4.83180  5.55414  0.61958  0.77255  0.31559  1.30695
    136   2.53187  4.49370  5.05427  4.45763  1.82748  4.34569  4.69658  1.28084  4.27017  1.88335  3.51617  4.48874  4.68675  4.40777  4.30648  3.47917  3.37155  2.30672  5.17371  3.99974    864 i - - -
          2.68618  4.42225  2.77519  2.73123  3.46354  2.40513  3.72494  3.29354  2.67741  2.69355  4.24690  2.90347  2.73739  3.18146  2.89801  2.37887  2.77519  2.98518  4.58477  3.61503
          0.07765  5.01051  2.68765  0.61958  0.77255  0.50500  0.92510
    137   3.44587  5.39005  3.79838  3.78491  5.42825  3.93556  5.14565  5.17023  4.15269  4.75615  5.65580  2.89461  0.33838  4.45225  4.45779  3.57480  3.94511  4.54798  6.63484  5.41888    865 P - - -
          2.68618  4.42225  2.77519  2.73123  3.46354  2.40513  3.72494  3.29354  2.67741  2.69355  4.24690  2.90347  2.73739  3.18146  2.89801  2.37887  2.77519  2.98518  4.58477  3.61503
          0.01065  4.94364  5.66599  0.61958  0.77255  0.67148  0.71530
    138   2.75719  4.66013  3.65711  2.75517  2.23054  2.02697  4.08514  2.81326  3.06798  2.89449  3.75984  3.52780  4.16038  3.38010  3.44540  1.82492  3.10890  2.87882  5.25017  4.00304    866 s - - -
          2.68618  4.42225  2.77519  2.73123  3.46354  2.40513  3.72494  3.29354  2.67741  2.69355  4.24690  2.90347  2.73739  3.18146  2.89801  2.37887  2.77519  2.98518  4.58477  3.61503
          0.01064  4.94461  5.66696  0.61958  0.77255  0.67148  0.71530
    139   2.35978  5.37858  2.71880  2.27638  4.71986  3.27010  3.77861  4.20486  2.52630  3.68223  4.42123  1.87342  3.87352  2.02754  2.98144  2.83310  2.56992  3.76738  5.81272  4.40116    867 n - - -
          2.68618  4.42225  2.77519  2.73123  3.46354  2.40513  3.72494  3.29354  2.67741  2.69355  4.24690  2.90347  2.73739  3.18146  2.89801  2.37887  2.77519  2.98518  4.58477  3.61503
          0.01064  4.94454  5.66689  0.61958  0.77255  0.67148  0.71530
    140   3.28438  4.78063  5.41376  4.81275  1.81949  4.70872  5.03682  2.23027  4.62937  1.61725  1.48087  4.86552  4.96699  4.67549  4.62367  4.04192  3.68782  2.07332  5.36738  4.27089    868 m - - -
          2.68618  4.42225  2.77519  2.73123  3.46354  2.40513  3.72494  3.29354  2.67741  2.69355  4.24690  2.90347  2.73739  3.18146  2.89801  2.37887  2.77519  2.98518  4.58477  3.61503
          0.01056  4.95164  5.67399  0.61958  0.77255  0.67148  0.71530
    141   1.48152  4.67280  2.58439  3.08126  3.82872  3.10352  4.07488  2.74229  3.05130  2.89567  3.77919  3.51576  4.20771  3.36441  3.43339  3.06075  3.11032  2.32976  5.25241  2.76281    869 a - - -
          2.68618  4.42225  2.77519  2.73123  3.46354  2.40513  3.72494  3.29354  2.67741  2.69355  4.24690  2.90347  2.73739  3.18146  2.89801  2.37887  2.77519  2.98518  4.58477  3.61503
          0.01056  4.95164  5.67399  0.61958  0.77255  0.67148  0.71530
    142   2.26644  5.43509  2.88785  1.88015  4.90906  3.45756  4.10850  4.38474  2.95201  3.90810  4.69046  3.24725  4.14200  3.24263  3.46022  1.06991  3.34915  3.94628  6.07587  4.66918    870 s - - -
          2.68618  4.42225  2.77519  2.73123  3.46354  2.40513  3.72494  3.29354  2.67741  2.69355  4.24690  2.90347  2.73739  3.18146  2.89801  2.37887  2.77519  2.98518  4.58477  3.61503
          0.02669  4.95164  3.94933  0.61958  0.77255  0.67148  0.71530
    143   3.09719  5.15808  3.30356  1.01576  4.01765  3.84629  4.08361  3.68772  2.98716  3.34951  4.25641  3.41581  4.28872  3.32990  3.41537  3.15501  3.34204  2.65476  5.45066  2.28856    871 e - - -
          2.68618  4.42225  2.77519  2.73123  3.46354  2.40513  3.72494  3.29354  2.67741  2.69355  4.24690  2.90347  2.73739  3.18146  2.89801  2.37887  2.77519  2.98518  4.58477  3.61503
          0.01073  4.93568  5.65803  0.61958  0.77255  0.68036  0.70610
    144   2.85588  1.49893  2.77221  3.14178  3.84866  3.71265  4.19874  3.50481  3.13326  3.19318  4.05564  3.53010  4.20786  3.44881  3.53013  2.15881  1.95973  3.20920  5.51410  4.22509    872 c - - -
          2.68618  4.42225  2.77519  2.73123  3.46354  2.40513  3.72494  3.29354  2.67741  2.69355  4.24690  2.90347  2.73739  3.18146  2.89801  2.37887  2.77519  2.98518  4.58477  3.61503
          0.01067  4.94175  5.66410  0.61958  0.77255  0.42675  1.05736
    145   2.80052  5.22069  2.68530  2.66081  4.27551  3.27411  1.74147  3.94465  2.66657  3.50231  4.28649  3.19427  3.50381  3.02036  3.14470  1.78242  3.12557  3.57916  3.91906  4.33241    873 h - - -
          2.68618  4.42225  2.77519  2.73123  3.46354  2.40513  3.72494  3.29354  2.67741  2.69355  4.24690  2.90347  2.73739  3.18146  2.89801  2.37887  2.77519  2.98518  4.58477  3.61503
          0.00996  5.00998  5.73233  0.61958  0.77255  0.52755  0.89172
    146   3.28518  4.66083  4.94350  4.13683  3.76722  4.50595  4.86673  0.79241  4.19693  2.24890  3.68276  4.54399  4.83675  2.99476  4.33942  3.82739  3.52259  1.97766  5.44692  4.26626    874 i - - -
          2.68618  4.42225  2.77519  2.73123  3.46354  2.40513  3.72494  3.29354  2.67741  2.69355  4.24690  2.90347  2.73739  3.18146  2.89801  2.37887  2.77519  2.98518  4.58477  3.61503
          0.01296  5.00998  5.08219  0.61958  0.77255  0.52755  0.89172
    147   3.06596  5.59925  2.00852  2.49267  4.93183  2.89326  3.99233  4.42676  2.46913  3.90167  4.65780  1.35755  4.16637  3.10448  3.30750  2.43582  2.94391  3.98606  6.03602  4.60132    875 n - - -
          2.68626  4.42233  2.77528  2.73025  3.46362  2.40521  3.72503  3.29362  2.67749  2.69363  4.24698  2.90355  2.73748  3.18155  2.89809  2.37895  2.77502  2.98527  4.58485  3.61511
          0.25138  1.54480  4.71942  0.12336  2.15369  0.53562  0.88021
    148   2.97802  4.45293  3.84577  3.42827  3.39880  4.06860  4.30584  2.63789  3.70188  1.80698  3.55536  4.03169  4.43570  3.92578  3.88236  3.35725  3.20945  2.70347  1.31776  2.97793    877 w - - -
          2.68618  4.42225  2.77519  2.73123  3.46354  2.40513  3.72494  3.29354  2.67741  2.69355  4.24690  2.90347  2.73739  3.18146  2.89801  2.37887  2.77519  2.98518  4.58477  3.61503
          0.01005  5.00132  5.72367  0.61958  0.77255  0.55083  0.85914
    149   1.72963  5.44145  2.20798  2.20533  4.78113  3.65312  3.38074  4.26830  2.32487  3.74451  4.48617  2.22274  4.07786  2.98093  3.12988  2.46977  3.16215  3.81209  5.87513  4.45902    878 a - - -
          2.68618  4.42225  2.77519  2.73123  3.46354  2.40513  3.72494  3.29354  2.67741  2.69355  4.24690  2.90347  2.73739  3.18146  2.89801  2.37887  2.77519  2.98518  4.58477  3.61503
          0.01016  5.00132  5.68910  0.61958  0.77255  0.55083  0.85914
    150   2.90823  4.49646  3.80257  3.46615  1.86116  3.94701  4.21517  2.96653  2.94605  2.69769  3.60646  3.79199  4.32133  3.65879  2.58794  2.70030  3.13993  2.36195  2.21124  3.18030    879 f - - -
          2.68618  4.42225  2.77519  2.73123  3.46354  2.40513  3.72494  3.29354  2.67741  2.69355  4.24690  2.90347  2.73739  3.18146  2.89801  2.37887  2.77519  2.98518  4.58477  3.61503
          0.01005  5.00121  5.72355  0.61958  0.77255  0.55113  0.85873
    151   3.77355  4.99706  5.83463  5.30666  3.07192  5.25615  5.75328  1.10538  5.19524  1.56854  3.72754  5.41958  5.45015  5.28808  5.24542  4.64674  4.01329  1.26648  5.99560  4.87787    880 i - - -
          2.68597  4.42128  2.77522  2.73126  3.46348  2.40517  3.72504  3.29363  2.67750  2.69364  4.24699  2.90356  2.73749  3.18156  2.89785  2.37896  2.77529  2.98528  4.58193  3.61512
          0.22584  1.82998  3.17634  0.45710  1.00271  0.55113  0.85873
    152   2.25037  5.76524  2.51497  0.97912  5.09416  3.36045  4.10268  4.60067  2.97375  4.07494  4.85389  2.26714  4.24197  3.23082  3.51803  3.12951  3.38405  4.12106  6.21575  4.75323    889 e - - -
          2.68618  4.42225  2.77519  2.73123  3.46354  2.40513  3.72494  3.29354  2.67741  2.69355  4.24690  2.90347  2.73739  3.18146  2.89801  2.37887  2.77519  2.98518  4.58477  3.61503
          0.01045  4.96198  5.68432  0.61958  0.77255  0.44957  1.01583
    153   1.84922  4.65204  3.22155  2.56368  4.45951  1.94416  3.24975  3.89473  2.32857  3.25360  3.10182  3.20192  4.08678  2.72889  2.94918  2.89358  3.11748  3.51728  5.67037  4.31152    890 a - - -
          2.68618  4.42225  2.77519  2.73123  3.46354  2.40513  3.72494  3.29354  2.67741  2.69355  4.24690  2.90347  2.73739  3.18146  2.89801  2.37887  2.77519  2.98518  4.58477  3.61503
          0.01754  5.01053  4.53585  0.61958  0.77255  0.52606  0.89387
    154   2.80532  4.34079  4.87751  4.26905  1.47564  4.12780  4.43289  2.39083  4.06426  1.75511  3.42285  4.27082  4.48648  3.91774  4.08549  3.43853  3.19504  2.17587  4.53835  2.59296    891 f - - -
          2.68618  4.42225  2.77519  2.73123  3.46354  2.40513  3.72494  3.29354  2.67741  2.69355  4.24690  2.90347  2.73739  3.18146  2.89801  2.37887  2.77519  2.98518  4.58477  3.61503
          0.01003  5.00302  5.72537  0.61958  0.77255  0.54632  0.86530
    155   2.19882  5.45260  3.27224  2.36961  4.81434  3.75906  3.90202  4.27078  1.87453  3.71505  4.50074  3.23277  4.14708  2.88149  1.48193  2.45985  3.22721  3.85479  5.85504  4.49155    892 r - - -
          2.68618  4.42225  2.77519  2.73123  3.46354  2.40513  3.72494  3.29354  2.67741  2.69355  4.24690  2.90347  2.73739  3.18146  2.89801  2.37887  2.77519  2.98518  4.58477  3.61503
          0.01004  5.00232  5.72467  0.61958  0.77255  0.54632  0.86530
    156   2.90954  5.20631  2.81831  1.80443  4.72759  3.67517  3.84055  4.20328  2.58637  2.76542  4.43488  3.14654  4.07174  1.69006  2.18083  2.87549  3.13975  3.77720  5.82298  4.42375    893 q - - -
          2.68618  4.42225  2.77519  2.73123  3.46354  2.40513  3.72494  3.29354  2.67741  2.69355  4.24690  2.90347  2.73739  3.18146  2.89801  2.37887  2.77519  2.98518  4.58477  3.61503
          0.01004  5.00232  5.72467  0.61958  0.77255  0.54632  0.86530
    157   0.95683  4.79920  4.87993  4.36975  3.83591  4.31635  4.96692  2.65027  4.22346  1.36884  3.72552  4.51143  4.78697  4.45408  4.39394  3.66361  3.58984  2.66439  5.59903  4.43641    894 a - - -
          2.68618  4.42225  2.77519  2.73123  3.46354  2.40513  3.72494  3.29354  2.67741  2.69355  4.24690  2.90347  2.73739  3.18146  2.89801  2.37887  2.77519  2.98518  4.58477  3.61503
          0.01004  5.00237  5.72472  0.61958  0.77255  0.54632  0.86530
    158   2.48253  5.30010  3.16860  1.94327  4.60964  3.66985  3.85987  2.99153  2.56771  3.58948  4.35075  3.15306  3.04301  2.45578  1.86602  2.86278  2.77571  3.32344  5.75423  4.36754    895 r - - -
          2.68618  4.42225  2.77519  2.73123  3.46354  2.40513  3.72494  3.29354  2.67741  2.69355  4.24690  2.90347  2.73739  3.18146  2.89801  2.37887  2.77519  2.98518  4.58477  3.61503
          0.08596  5.00242  2.58162  0.61958  0.77255  0.54632  0.86530
    159   3.47177  6.15203  1.19262  1.23991  5.43920  2.79805  4.27383  4.98756  3.28494  4.43483  5.26142  3.16505  4.36399  2.51791  3.90195  3.33866  3.75434  4.52096  6.57398  5.03333    896 d - - -
          2.68626  4.42249  2.77511  2.73127  3.46378  2.40524  3.72518  3.29266  2.67754  2.69307  4.24714  2.90360  2.73744  3.18170  2.89825  2.37893  2.77503  2.98500  4.58501  3.61506
          0.22060  1.63759  5.64963  1.12291  0.39354  0.43533  1.04143
    160   3.14066  5.64950  2.52215  0.88136  4.97179  3.72913  4.05912  4.45935  2.74875  3.95175  4.72616  3.19648  4.21712  3.18237  3.41027  2.38727  3.39036  3.23266  6.10111  4.66531    904 e - - -
          2.68618  4.42225  2.77519  2.73123  3.46354  2.40513  3.72494  3.29354  2.67741  2.69355  4.24690  2.90347  2.73739  3.18146  2.89801  2.37887  2.77519  2.98518  4.58477  3.61503
          0.05019  5.00242  3.16461  0.61958  0.77255  0.54632  0.86530
    161   3.01591  5.34584  3.01839  1.82575  4.79499  1.27233  4.00695  4.26382  2.80693  3.78376  4.55990  2.58320  4.15689  3.13139  3.30189  2.87512  2.83623  3.84961  5.68802  4.54984    905 g - - -
          2.68618  4.42225  2.77519  2.73123  3.46354  2.40513  3.72494  3.29354  2.67741  2.69355  4.24690  2.90347  2.73739  3.18146  2.89801  2.37887  2.77519  2.98518  4.58477  3.61503
          0.01044  4.96268  5.68502  0.61958  0.77255  0.64496  0.74377
    162   2.87524  1.90274  3.56365  2.82407  3.88742  3.79129  3.33490  2.95097  2.96567  2.46127  3.74074  3.01365  4.18418  3.09377  2.16420  3.03015  2.83729  3.02287  5.25564  3.51027    906 c - - -
          2.68618  4.42225  2.77519  2.73123  3.46354  2.40513  3.72494  3.29354  2.67741  2.69355  4.24690  2.90347  2.73739  3.18146  2.89801  2.37887  2.77519  2.98518  4.58477  3.61503
          0.01044  4.96268  5.68502  0.61958  0.77255  0.61892  0.77333
    163   2.56431  5.41673  3.01779  1.36533  4.75585  2.88489  3.87883  4.23828  2.63401  3.72302  4.47023  3.12899  4.00193  2.04282  3.07123  2.45857  3.05716  3.80655  5.86032  4.44864    907 e - - -
          2.68618  4.42225  2.77519  2.73123  3.46354  2.40513  3.72494  3.29354  2.67741  2.69355  4.24690  2.90347  2.73739  3.18146  2.89801  2.37887  2.77519  2.98518  4.58477  3.61503
          0.01038  4.96864  5.69098  0.61958  0.77255  0.45475  1.00678
    164   1.84719  5.35618  2.59895  1.65130  4.68120  3.40130  3.56587  4.13376  2.60860  3.65334  4.40362  3.14123  4.06341  2.96587  3.09914  2.36779  2.91379  3.67755  5.80168  3.23162    908 e - - -
          2.68618  4.42225  2.77519  2.73123  3.46354  2.40513  3.72494  3.29354  2.67741  2.69355  4.24690  2.90347  2.73739  3.18146  2.89801  2.37887  2.77519  2.98518  4.58477  3.61503
          0.00995  5.01112  5.73346  0.61958  0.77255  0.52281  0.89857
    165   0.93464  5.01558  3.42812  2.39331  4.41648  3.58050  4.11739  3.81908  2.95297  3.45116  3.85545  3.41078  3.42697  3.29310  3.39429  2.99659  2.79570  3.47822  5.71290  4.40342    909 a - - -
          2.68618  4.42225  2.77519  2.73123  3.46354  2.40513  3.72494  3.29354  2.67741  2.69355  4.24690  2.90347  2.73739  3.18146  2.89801  2.37887  2.77519  2.98518  4.58477  3.61503
          0.00995  5.01112  5.73346  0.61958  0.77255  0.52229  0.89934
    166   2.61040  4.85684  5.19189  4.69839  1.30700  4.58502  4.27489  3.29653  4.50387  2.07766  3.94691  4.55610  4.92151  4.54506  4.50523  3.91017  3.75694  3.05695  3.89100  1.32285    910 f - - -
          2.68618  4.42225  2.77519  2.73123  3.46354  2.40513  3.72494  3.29354  2.67741  2.69355  4.24690  2.90347  2.73739  3.18146  2.89801  2.37887  2.77519  2.98518  4.58477  3.61503
          0.04140  5.01123  3.38447  0.61958  0.77255  0.52250  0.89903
    167   2.44065  4.43937  4.06608  3.48989  2.55649  3.93913  4.20414  2.24576  3.41013  2.66258  3.13781  2.99108  4.31314  3.61861  2.02916  2.58248  3.12203  2.11704  5.06247  3.85479    911 r - - -
          2.68618  4.42225  2.77519  2.73123  3.46354  2.40513  3.72494  3.29354  2.67741  2.69355  4.24690  2.90347  2.73739  3.18146  2.89801  2.37887  2.77519  2.98518  4.58477  3.61503
          0.01026  4.98009  5.70244  0.61958  0.77255  0.60341  0.79173
    168   1.29700  4.46799  4.35071  3.78011  3.60845  4.01661  4.39553  2.65978  3.67416  1.65358  3.59555  4.01077  3.06995  3.91315  3.88750  3.29668  3.06566  2.36540  5.13482  3.94083    912 a - - -
          2.68618  4.42225  2.77519  2.73123  3.46354  2.40513  3.72494  3.29354  2.67741  2.69355  4.24690  2.90347  2.73739  3.18146  2.89801  2.37887  2.77519  2.98518  4.58477  3.61503
          0.01336  4.98009  5.05230  0.61958  0.77255  0.60341  0.79173
    169   3.66247  4.86131  5.28579  4.82524  2.37239  4.69032  4.24892  2.76918  4.62506  2.23051  4.01422  4.62487  5.01426  4.62766  4.43118  4.02239  3.88676  3.25198  0.99928  1.86209    913 w - - -
          2.68618  4.42225  2.77519  2.73123  3.46354  2.40513  3.72494  3.29354  2.67741  2.69355  4.24690  2.90347  2.73739  3.18146  2.89801  2.37887  2.77519  2.98518  4.58477  3.61503
          0.01030  4.97703  5.69938  0.61958  0.77255  0.61090  0.78277
    170   1.94954  3.40871  4.77649  4.17364  3.42739  4.07024  4.43456  2.67914  3.98799  1.75373  3.41816  4.22009  4.46199  4.14516  4.04370  3.40578  3.15617  1.46137  4.96568  2.63080    914 v - - -
          2.68618  4.42225  2.77519  2.73123  3.46354  2.40513  3.72494  3.29354  2.67741  2.69355  4.24690  2.90347  2.73739  3.18146  2.89801  2.37887  2.77519  2.98518  4.58477  3.61503
          0.13268  4.97869  2.14242  0.61958  0.77255  0.61090  0.78277
    171   3.23567  5.84086  1.45387  1.14844  5.15162  3.57752  4.09248  4.67060  2.96944  4.13031  4.91920  2.84498  4.22457  2.96522  3.00562  3.13896  3.49705  4.21831  6.26443  4.78122    915 e - - -
          2.68618  4.42225  2.77519  2.73123  3.46354  2.40513  3.72494  3.29354  2.67741  2.69355  4.24690  2.90347  2.73739  3.18146  2.89801  2.37887  2.77519  2.98518  4.58477  3.61503
          0.01161  4.85768  5.58002  0.61958  0.77255  0.85598  0.55315
    172   2.64498  5.18112  1.81316  2.25713  4.35853  3.64677  3.52268  3.88256  2.66406  2.93546  4.24666  3.14990  4.05749  3.00612  3.14356  2.87783  3.11012  3.52894  5.64264  1.94480    916 d - - -
          2.68627  4.42234  2.77477  2.73132  3.46363  2.40522  3.72437  3.29363  2.67737  2.69364  4.24699  2.90342  2.73748  3.18146  2.89810  2.37879  2.77528  2.98527  4.58486  3.61486
          0.23048  2.05829  2.54878  0.71485  0.67190  0.44281  1.02786
    173   2.84103  4.74435  3.02431  2.95735  3.20047  2.98678  4.01549  3.09361  2.93615  2.78000  3.85529  3.41727  4.15582  3.26111  3.34454  2.60362  1.28882  3.04614  5.31863  4.05087    921 t - - -
          2.68618  4.42225  2.77519  2.73123  3.46354  2.40513  3.72494  3.29354  2.67741  2.69355  4.24690  2.90347  2.73739  3.18146  2.89801  2.37887  2.77519  2.98518  4.58477  3.61503
          0.01101  4.91059  5.63294  0.61958  0.77255  0.75981  0.63065
    174   2.88704  3.58530  3.00784  2.73703  4.50437  1.29240  2.86633  3.94120  2.78929  3.52202  4.32136  2.78146  4.10799  3.12767  3.25909  2.41914  3.15490  3.56979  5.73796  4.38801    922 g - - -
          2.68618  4.42225  2.77519  2.73123  3.46354  2.40513  3.72494  3.29354  2.67741  2.69355  4.24690  2.90347  2.73739  3.18146  2.89801  2.37887  2.77519  2.98518  4.58477  3.61503
          0.01101  4.91064  5.63298  0.61958  0.77255  0.62694  0.76406
    175   2.93085  5.34081  2.79612  1.15988  2.82789  3.55145  3.89958  4.09828  2.67446  3.62614  4.39926  2.78825  4.08713  3.01870  3.17366  2.58304  3.16675  3.70680  5.79741  3.88939    923 e - - -
          2.68618  4.42225  2.77519  2.73123  3.46354  2.40513  3.72494  3.29354  2.67741  2.69355  4.24690  2.90347  2.73739  3.18146  2.89801  2.37887  2.77519  2.98518  4.58477  3.61503
          0.01064  4.94398  5.66633  0.61958  0.77255  0.69103  0.69527
    176   2.36314  2.24465  3.52914  2.64170  4.28682  3.16175  4.12237  3.68812  2.98701  3.33530  4.17089  3.18238  4.16282  3.31919  3.41572  2.10577  1.60438  3.35678  5.61636  4.32756    924 t - - -
          2.68618  4.42225  2.77519  2.73123  3.46354  2.40513  3.72494  3.29354  2.67741  2.69355  4.24690  2.90347  2.73739  3.18146  2.89801  2.37887  2.77519  2.98518  4.58477  3.61503
          0.01064  4.94398  5.66633  0.61958  0.77255  0.69103  0.69527
    177   3.33435  5.75949  0.78751  2.73030  5.35238  3.06973  4.35503  4.87565  3.36056  4.37257  5.19179  3.08473  4.36045  3.51771  3.94320  1.89581  3.26343  4.37492  6.52844  5.04828    925 d - - -
          2.68618  4.42225  2.77519  2.73123  3.46354  2.40513  3.72494  3.29354  2.67741  2.69355  4.24690  2.90347  2.73739  3.18146  2.89801  2.37887  2.77519  2.98518  4.58477  3.61503
          0.01064  4.94398  5.66633  0.61958  0.77255  0.69103  0.69527
    178   2.65380  4.39829  4.87571  4.28109  1.45759  4.18313  4.43236  2.19189  4.08934  2.26906  3.45923  4.29801  4.53610  4.22270  4.12677  3.48178  3.25401  2.31555  4.88893  1.95270    926 f - - -
          2.68618  4.42225  2.77519  2.73123  3.46354  2.40513  3.72494  3.29354  2.67741  2.69355  4.24690  2.90347  2.73739  3.18146  2.89801  2.37887  2.77519  2.98518  4.58477  3.61503
          0.01064  4.94398  5.66633  0.61958  0.77255  0.69103  0.69527
    179   3.48846  6.41924  0.67262  1.65011  5.69231  3.78953  4.34246  5.27426  3.56132  4.71237  5.59677  3.21513  4.46654  3.59817  4.25458  2.92188  3.98367  4.79251  6.86066  5.25425    927 D - - -
          2.68624  4.42255  2.77524  2.72972  3.46384  2.40542  3.72524  3.29364  2.67771  2.69300  4.24670  2.90376  2.73769  3.18176  2.89815  2.37876  2.77549  2.98517  4.58507  3.61473
          0.22586  1.61591  5.66632  1.28976  0.32205  0.43190  1.04774
    180   2.06124  5.06649  2.43897  2.74149  4.29947  3.72189  2.84405  3.18052  2.73001  2.49420  4.07482  3.11486  4.11177  3.08269  3.19557  2.39900  2.12159  3.32331  5.57383  4.24336    932 a - - -
          2.68618  4.42225  2.77519  2.73123  3.46354  2.40513  3.72494  3.29354  2.67741  2.69355  4.24690  2.90347  2.73739  3.18146  2.89801  2.37887  2.77519  2.98518  4.58477  3.61503
          0.00996  5.01001  5.73235  0.61958  0.77255  0.53061  0.88733
    181   2.67259  4.67076  4.05089  3.54429  0.93350  4.01358  4.29549  3.14160  3.19034  2.83392  3.78859  3.86720  4.42741  2.75371  3.66203  3.32092  3.29627  2.77697  5.15866  3.85088    933 f - - -
          2.68618  4.42225  2.77519  2.73123  3.46354  2.40513  3.72494  3.29354  2.67741  2.69355  4.24690  2.90347  2.73739  3.18146  2.89801  2.37887  2.77519  2.98518  4.58477  3.61503
          0.00996  5.01006  5.73240  0.61958  0.77255  0.53061  0.88733
    182   2.89493  5.38135  2.11631  1.99581  4.71857  3.66666  3.83308  3.45764  2.48860  2.94923  4.42500  3.10783  4.06143  2.56531  1.76859  2.86093  3.12565  3.76796  5.81678  4.41386    934 r - - -
          2.68618  4.42225  2.77519  2.73123  3.46354  2.40513  3.72494  3.29354  2.67741  2.69355  4.24690  2.90347  2.73739  3.18146  2.89801  2.37887  2.77519  2.98518  4.58477  3.61503
          0.00996  5.01006  5.73240  0.61958  0.77255  0.49655  0.93809
    183   2.82611  5.60367  0.89498  2.25116  4.91079  3.66077  4.09731  4.37963  2.95048  3.90554  3.09317  3.20077  4.24409  3.23150  3.47154  3.02281  3.25937  3.97946  6.08269  4.66179    935 d - - -
          2.68630  4.42237  2.77531  2.73135  3.46365  2.40477  3.72506  3.29250  2.67752  2.69367  4.24701  2.90329  2.73751  3.18158  2.89812  2.37898  2.77531  2.98530  4.58489  3.61455
          0.24005  1.55973  5.73986  0.37224  1.16857  0.51002  0.91750
    184   1.18434  4.75725  3.60452  2.72753  3.92972  3.82675  3.09197  2.54820  3.01907  2.99152  3.86623  3.49890  4.21922  3.34335  3.41495  2.90767  2.79424  2.86292  5.33373  4.07478    939 a - - -
          2.68618  4.42225  2.77519  2.73123  3.46354  2.40513  3.72494  3.29354  2.67741  2.69355  4.24690  2.90347  2.73739  3.18146  2.89801  2.37887  2.77519  2.98518  4.58477  3.61503
          0.01093  5.01756  5.46061  0.61958  0.77255  0.51002  0.91750
    185   3.78835  4.10548  5.38558  4.96039  2.18939  4.78362  4.23159  2.49632  4.75228  3.11112  4.18480  4.68867  5.10810  4.72072  4.62129  4.12130  4.01210  3.38827  1.63836  1.00175    940 y - - -
          2.68618  4.42225  2.77519  2.73123  3.46354  2.40513  3.72494  3.29354  2.67741  2.69355  4.24690  2.90347  2.73739  3.18146  2.89801  2.37887  2.77519  2.98518  4.58477  3.61503
          0.00990  5.01626  5.73861  0.61958  0.77255  0.50810  0.92040
    186   2.90211  3.36549  3.69533  2.61543  3.82281  3.85768  2.93638  3.19104  3.08645  2.89454  3.16136  3.55765  4.23800  3.07757  2.44282  3.09622  3.13347  2.72398  2.03205  2.65000    941 w - - -
          2.68618  4.42225  2.77519  2.73123  3.46354  2.40513  3.72494  3.29354  2.67741  2.69355  4.24690  2.90347  2.73739  3.18146  2.89801  2.37887  2.77519  2.98518  4.58477  3.61503
          0.00989  5.01730  5.73964  0.61958  0.77255  0.51002  0.91750
    187   2.74908  3.68935  2.99733  3.12864  4.60897  1.05352  4.24543  4.03329  3.14129  3.65442  4.46404  3.50240  3.69380  3.46841  3.57499  1.95714  3.23402  3.26178  5.89526  4.59781    942 g - - -
          2.68618  4.42225  2.77519  2.73123  3.46354  2.40513  3.72494  3.29354  2.67741  2.69355  4.24690  2.90347  2.73739  3.18146  2.89801  2.37887  2.77519  2.98518  4.58477  3.61503
          0.01742  5.01730  4.54262  0.61958  0.77255  0.51002  0.91750
    188   2.75815  5.35243  2.26933  1.25221  4.04811  3.65565  3.85918  4.14870  2.51025  2.93325  4.19748  3.14087  4.06185  2.81307  2.95759  2.86188  3.12233  3.73193  5.79703  4.39808    943 e - - -
          2.68618  4.42225  2.77519  2.73123  3.46354  2.40513  3.72494  3.29354  2.67741  2.69355  4.24690  2.90347  2.73739  3.18146  2.89801  2.37887  2.77519  2.98518  4.58477  3.61503
          0.00997  5.00880  5.73114  0.61958  0.77255  0.50477  0.92544
    189   1.19852  2.76554  4.28199  3.72430  3.54097  3.98883  4.31471  2.87983  3.61288  2.52915  3.54855  3.95710  4.37351  3.84932  3.45963  3.27662  2.88084  2.43320  5.04360  2.62452    944 a - - -
          2.68618  4.42225  2.77519  2.73123  3.46354  2.40513  3.72494  3.29354  2.67741  2.69355  4.24690  2.90347  2.73739  3.18146  2.89801  2.37887  2.77519  2.98518  4.58477  3.61503
          0.00992  5.01444  5.73679  0.61958  0.77255  0.51509  0.90992
    190   2.83522  5.73592  1.24663  1.50480  5.05942  3.71761  3.90109  4.56331  2.41888  4.03253  4.80011  3.18389  4.23155  3.19438  3.44236  2.88546  3.21490  4.11830  6.16676  4.71369    945 d - - -
          2.68618  4.42225  2.77519  2.73123  3.46354  2.40513  3.72494  3.29354  2.67741  2.69355  4.24690  2.90347  2.73739  3.18146  2.89801  2.37887  2.77519  2.98518  4.58477  3.61503
          0.00994  5.01237  5.73471  0.61958  0.77255  0.51509  0.90992
    191   2.91424  5.24469  1.98366  2.68932  4.58425  2.90732  3.94281  3.62524  2.72040  3.38885  4.36314  3.12015  4.11051  3.06777  3.19345  1.31141  3.06533  3.43385  5.77449  4.40368    946 s - - -
          2.68618  4.42225  2.77519  2.73123  3.46354  2.40513  3.72494  3.29354  2.67741  2.69355  4.24690  2.90347  2.73739  3.18146  2.89801  2.37887  2.77519  2.98518  4.58477  3.61503
          0.00994  5.01237  5.73471  0.61958  0.77255  0.51509  0.90992
    192   2.70780  5.11585  3.32572  1.15049  4.35340  3.74048  3.95464  3.75471  2.71252  2.74973  2.78140  3.29108  4.14819  3.10794  2.76426  2.97258  3.16527  3.44152  5.61562  4.29095    947 e - - -
          2.68618  4.42225  2.77519  2.73123  3.46354  2.40513  3.72494  3.29354  2.67741  2.69355  4.24690  2.90347  2.73739  3.18146  2.89801  2.37887  2.77519  2.98518  4.58477  3.61503
          0.00994  5.01237  5.73471  0.61958  0.77255  0.51509  0.90992
    193   2.89418  5.34870  3.17024  1.11784  4.66026  3.69012  3.89323  4.12002  2.50029  3.43902  4.40138  3.18135  4.09931  2.76461  2.97168  2.57198  3.16315  3.71222  5.79533  2.90086    948 e - - -
          2.68618  4.42225  2.77519  2.73123  3.46354  2.40513  3.72494  3.29354  2.67741  2.69355  4.24690  2.90347  2.73739  3.18146  2.89801  2.37887  2.77519  2.98518  4.58477  3.61503
          0.07648  5.01237  2.70342  0.61958  0.77255  0.51509  0.90992
    194   1.88694  5.32233  1.32017  2.58823  4.65404  3.59290  3.93524  4.11018  2.72082  3.41691  4.42274  3.17659  4.10549  3.05792  2.99677  2.80873  2.76139  3.71661  5.82484  4.43793    949 d - - -
          2.68618  4.42225  2.77519  2.73123  3.46354  2.40513  3.72494  3.29354  2.67741  2.69355  4.24690  2.90347  2.73739  3.18146  2.89801  2.37887  2.77519  2.98518  4.58477  3.61503
          0.01062  4.94650  5.66885  0.61958  0.77255  0.67783  0.70871
    195   3.11160  4.48029  4.93005  4.35331  1.21840  4.25377  4.38100  2.65162  4.16072  2.19889  3.54396  4.34188  4.60400  4.27810  4.19226  3.32523  3.34245  2.03353  4.77531  2.18004    950 f - - -
          2.68618  4.42225  2.77519  2.73123  3.46354  2.40513  3.72494  3.29354  2.67741  2.69355  4.24690  2.90347  2.73739  3.18146  2.89801  2.37887  2.77519  2.98518  4.58477  3.61503
          0.01062  4.94650  5.66885  0.61958  0.77255  0.67783  0.70871
    196   0.73679  4.69679  4.15109  3.68207  4.44574  2.66813  4.62352  3.82063  3.63421  3.52953  4.38577  3.87977  4.29013  3.92707  3.53815  2.84402  2.88302  2.52074  5.84550  4.63437    951 a - - -
          2.68618  4.42225  2.77519  2.73123  3.46354  2.40513  3.72494  3.29354  2.67741  2.69355  4.24690  2.90347  2.73739  3.18146  2.89801  2.37887  2.77519  2.98518  4.58477  3.61503
          0.01062  4.94650  5.66885  0.61958  0.77255  0.67783  0.70871
    197   2.87042  4.77923  3.50558  2.61751  3.94848  3.77926  3.90134  3.06395  2.90569  2.85869  3.87132  2.97464  4.16324  2.95490  2.09126  3.00418  3.10147  1.94995  4.97896  2.26319    952 v - - -
          2.68618  4.42225  2.77519  2.73123  3.46354  2.40513  3.72494  3.29354  2.67741  2.69355  4.24690  2.90347  2.73739  3.18146  2.89801  2.37887  2.77519  2.98518  4.58477  3.61503
          0.01062  4.94650  5.66885  0.61958  0.77255  0.67783  0.70871
    198   2.85205  5.27270  2.45543  1.37605  4.03267  2.96643  3.84387  3.75999  2.59916  3.56080  4.32504  3.13235  4.04308  2.94529  3.08504  2.74920  2.74661  3.59141  5.73039  2.98682    953 e - - -
          2.68614  4.42063  2.77539  2.73143  3.46373  2.40532  3.72514  3.29329  2.67760  2.69342  4.24709  2.90366  2.73734  3.18166  2.89741  2.37889  2.77513  2.98527  4.58283  3.61523
          0.03924  3.35166  5.66885  2.14522  0.12448  0.41870  1.07265
    199   2.93471  4.34483  4.67637  4.07701  1.81024  4.07685  3.03642  2.50384  3.90708  2.08481  2.31810  4.16112  4.44122  3.00210  3.99089  3.37859  3.16660  2.47118  4.93059  2.39822    974 f - - -
          2.68618  4.42225  2.77519  2.73123  3.46354  2.40513  3.72494  3.29354  2.67741  2.69355  4.24690  2.90347  2.73739  3.18146  2.89801  2.37887  2.77519  2.98518  4.58477  3.61503
          0.00994  5.01237  5.73471  0.61958  0.77255  0.51509  0.90992
    200   2.13869  4.47089  4.87878  4.28814  3.59142  4.28184  4.63324  1.99264  4.11843  1.66878  3.56755  4.37839  4.63376  4.29826  3.22265  3.59474  3.32551  1.32474  5.17786  3.99702    975 v - - -
          2.68618  4.42225  2.77519  2.73123  3.46354  2.40513  3.72494  3.29354  2.67741  2.69355  4.24690  2.90347  2.73739  3.18146  2.89801  2.37887  2.77519  2.98518  4.58477  3.61503
          0.00994  5.01237  5.73471  0.61958  0.77255  0.51509  0.90992
    201   2.90564  5.33500  2.75206  1.41634  4.75525  3.66396  3.86223  4.24035  2.28654  3.71698  4.45633  2.63829  4.06539  2.96109  2.87304  1.95276  3.13072  3.51857  5.84682  4.43525    976 e - - -
          2.68618  4.42225  2.77519  2.73123  3.46354  2.40513  3.72494  3.29354  2.67741  2.69355  4.24690  2.90347  2.73739  3.18146  2.89801  2.37887  2.77519  2.98518  4.58477  3.61503
          0.00994  5.01237  5.73471  0.61958  0.77255  0.51509  0.90992
    202   2.89180  5.63260  1.31777  1.54336  4.95924  3.69194  4.01307  4.45526  2.82129  3.93023  3.76798  2.85492  4.18413  2.60886  3.34015  3.03318  3.33816  4.01546  6.06562  4.62738    977 d - - -
          2.68618  4.42225  2.77519  2.73123  3.46354  2.40513  3.72494  3.29354  2.67741  2.69355  4.24690  2.90347  2.73739  3.18146  2.89801  2.37887  2.77519  2.98518  4.58477  3.61503
          0.09048  5.01237  2.52754  0.61958  0.77255  0.51509  0.90992
    203   2.72023  4.02309  3.23553  2.67784  4.22252  3.67748  3.23325  3.43202  2.67161  3.34470  4.15083  2.24467  4.06771  2.55770  2.90062  2.52378  1.76824  3.41908  5.57928  3.39705    978 t - - -
          2.68618  4.42225  2.77519  2.73123  3.46354  2.40513  3.72494  3.29354  2.67741  2.69355  4.24690  2.90347  2.73739  3.18146  2.89801  2.37887  2.77519  2.98518  4.58477  3.61503
          0.01077  4.93265  5.65500  0.61958  0.77255  0.54303  0.86985
    204   3.17271  5.32952  3.34079  3.09892  4.99010  0.69887  4.32023  4.40506  2.50330  3.96164  4.79630  3.55354  4.38531  3.48729  2.97827  3.24962  3.11748  3.98941  6.12544  4.84313    979 g - - -
          2.68618  4.42225  2.77519  2.73123  3.46354  2.40513  3.72494  3.29354  2.67741  2.69355  4.24690  2.90347  2.73739  3.18146  2.89801  2.37887  2.77519  2.98518  4.58477  3.61503
          0.01033  4.97358  5.69593  0.61958  0.77255  0.61536  0.77750
    205   2.24535  4.38713  3.81788  3.72018  2.99842  3.98937  3.08820  2.50734  3.60805  1.17014  3.42275  3.94903  4.35910  3.56146  3.80560  3.27215  3.12782  2.57181  4.99520  3.80048    980 l - - -
          2.68618  4.42225  2.77519  2.73123  3.46354  2.40513  3.72494  3.29354  2.67741  2.69355  4.24690  2.90347  2.73739  3.18146  2.89801  2.37887  2.77519  2.98518  4.58477  3.61503
          0.01033  4.97358  5.69593  0.61958  0.77255  0.45279  1.01019
    206   3.03187  3.42263  4.90165  4.29815  3.02650  4.19387  3.83546  2.37994  4.10189  0.84147  3.43649  4.32050  4.54525  4.23450  4.13531  3.50455  3.26265  2.61933  4.95610  3.27101    981 l - - -
          2.68618  4.42225  2.77519  2.73123  3.46354  2.40513  3.72494  3.29354  2.67741  2.69355  4.24690  2.90347  2.73739  3.18146  2.89801  2.37887  2.77519  2.98518  4.58477  3.61503
          0.00994  5.01237  5.73471  0.61958  0.77255  0.51509  0.90992
    207   2.01917  5.28956  3.17868  2.63661  4.60718  2.44561  3.86810  4.06400  2.22087  3.59233  4.35919  1.77830  4.07997  3.00060  3.12425  2.57151  2.96225  3.67003  5.76458  3.53759    982 n - - -
          2.68618  4.42225  2.77519  2.73123  3.46354  2.40513  3.72494  3.29354  2.67741  2.69355  4.24690  2.90347  2.73739  3.18146  2.89801  2.37887  2.77519  2.98518  4.58477  3.61503
          0.00994  5.01237  5.73471  0.61958  0.77255  0.51509  0.90992
    208   2.89720  5.40052  1.90190  1.47826  4.73787  3.03658  3.27948  3.77587  2.45800  3.70244  4.44415  2.80752  4.06430  2.96177  3.09859  2.86517  3.13441  3.78724  4.25613  4.42721    983 e - - -
          2.68618  4.42225  2.77519  2.73123  3.46354  2.40513  3.72494  3.29354  2.67741  2.69355  4.24690  2.90347  2.73739  3.18146  2.89801  2.37887  2.77519  2.98518  4.58477  3.61503
          0.00994  5.01237  5.73471  0.61958  0.77255  0.51509  0.90992
    209   2.93788  3.73786  4.79487  4.18876  3.19074  4.10173  4.43325  2.11739  3.99877  1.96644  3.36279  3.71821  4.46473  4.15222  3.23865  3.40947  2.89605  1.17738  4.95961  3.78052    984 v - - -
          2.68618  4.42225  2.77519  2.73123  3.46354  2.40513  3.72494  3.29354  2.67741  2.69355  4.24690  2.90347  2.73739  3.18146  2.89801  2.37887  2.77519  2.98518  4.58477  3.61503
          0.00994  5.01237  5.73471  0.61958  0.77255  0.51509  0.90992
    210   2.84667  5.67220  2.43708  2.33332  5.01761  3.75674  4.14456  4.49908  3.00497  4.00895  4.80231  3.24554  0.93728  3.28081  3.19691  2.92692  3.47646  4.08136  6.17412  4.74334    985 p - - -
          2.68618  4.42225  2.77519  2.73123  3.46354  2.40513  3.72494  3.29354  2.67741  2.69355  4.24690  2.90347  2.73739  3.18146  2.89801  2.37887  2.77519  2.98518  4.58477  3.61503
          0.00994  5.01237  5.73471  0.61958  0.77255  0.51509  0.90992
    211   2.46658  5.51671  2.43563  1.10317  4.86288  3.66578  3.96869  4.34975  2.75508  3.83551  4.59083  3.17176  3.48244  3.07959  3.26283  2.64348  2.65571  3.91497  5.97604  4.55397    986 e - - -
          2.68618  4.42225  2.77519  2.73123  3.46354  2.40513  3.72494  3.29354  2.67741  2.69355  4.24690  2.90347  2.73739  3.18146  2.89801  2.37887  2.77519  2.98518  4.58477  3.61503
          0.09731  5.01237  2.45259  0.61958  0.77255  0.51509  0.90992
    212   2.82958  5.07920  3.23266  2.56234  3.46834  3.67490  3.56522  3.74717  2.66992  3.30020  3.09468  2.74590  2.57698  2.78022  3.13705  1.99159  2.07860  3.41566  5.57626  4.23446    987 s - - -
          2.68618  4.42225  2.77519  2.73123  3.46354  2.40513  3.72494  3.29354  2.67741  2.69355  4.24690  2.90347  2.73739  3.18146  2.89801  2.37887  2.77519  2.98518  4.58477  3.61503
          0.01084  4.92590  5.64824  0.61958  0.77255  0.72183  0.66526
    213   2.65807  4.43885  4.77773  4.19450  3.55139  2.94512  4.57829  2.42557  4.03806  1.20266  3.46911  4.30181  4.57171  4.22142  4.14221  3.52297  3.27975  1.51872  5.14087  3.96237    988 l - - -
          2.68630  4.42071  2.77530  2.73151  3.46382  2.40493  3.72523  3.29329  2.67769  2.69332  4.24565  2.90375  2.73712  3.18161  2.89799  2.37884  2.77530  2.98503  4.58505  3.61531
          0.11631  2.24168  5.64824  1.76477  0.18781  0.72183  0.66526
    214   1.70093  5.38102  3.25970  2.68679  4.73701  3.72841  3.87498  4.18578  2.05596  3.67178  4.43934  3.21170  4.11702  2.37334  1.84887  2.46414  3.16413  3.76674  5.79846  4.44297   1010 a - - -
          2.68618  4.42225  2.77519  2.73123  3.46354  2.40513  3.72494  3.29354  2.67741  2.69355  4.24690  2.90347  2.73739  3.18146  2.89801  2.37887  2.77519  2.98518  4.58477  3.61503
          0.01084  4.92590  5.64824  0.61958  0.77255  0.63693  0.75271
    215   2.66887  3.87702  3.83236  2.94357  3.12179  3.87144  4.13280  3.02933  3.20861  1.80732  3.07583  2.69539  4.24919  3.50012  2.83098  2.26623  2.63670  2.48427  5.13075  3.90543   1011 l - - -
          2.68618  4.42225  2.77519  2.73123  3.46354  2.40513  3.72494  3.29354  2.67741  2.69355  4.24690  2.90347  2.73739  3.18146  2.89801  2.37887  2.77519  2.98518  4.58477  3.61503
          0.01062  4.94650  5.66885  0.61958  0.77255  0.67783  0.70871
    216   3.72121  5.42502  4.06918  3.95301  3.15077  3.30890  4.36470  4.35132  4.08903  3.81361  4.90812  3.44352  4.89650  4.35090  4.32767  3.82377  4.08634  4.08848  4.78612  0.42368   1012 Y - - -
          2.68618  4.42225  2.77519  2.73123  3.46354  2.40513  3.72494  3.29354  2.67741  2.69355  4.24690  2.90347  2.73739  3.18146  2.89801  2.37887  2.77519  2.98518  4.58477  3.61503
          0.01062  4.94650  5.66885  0.61958  0.77255  0.67783  0.70871
    217   3.35156  4.70685  5.11803  4.53797  1.01335  4.53527  4.75047  1.93875  3.50486  1.79935  3.45365  4.61514  4.83664  4.47384  4.40133  3.85828  3.57913  2.67738  5.14378  3.87131   1013 f - - -
          2.68618  4.42225  2.77519  2.73123  3.46354  2.40513  3.72494  3.29354  2.67741  2.69355  4.24690  2.90347  2.73739  3.18146  2.89801  2.37887  2.77519  2.98518  4.58477  3.61503
          0.01062  4.94644  5.66879  0.61958  0.77255  0.41870  1.07265
    218   3.51272  5.98288  0.52158  2.75010  3.95417  3.82381  4.40347  4.87182  3.45525  4.38898  5.24969  2.99988  3.48963  3.58667  4.05484  3.42386  3.82241  4.44258  6.49198  4.97256   1014 D - - -
          2.68618  4.42225  2.77519  2.73123  3.46354  2.40513  3.72494  3.29354  2.67741  2.69355  4.24690  2.90347  2.73739  3.18146  2.89801  2.37887  2.77519  2.98518  4.58477  3.61503
          0.00994  5.01231  5.73466  0.61958  0.77255  0.51509  0.90992
    219   2.82626  4.39266  4.84756  4.26166  1.98252  4.18147  4.35797  2.51543  4.07285  2.42048  3.46443  4.27172  4.54159  4.20764  4.11739  2.91865  3.27565  2.68329  3.60186  1.27500   1015 y - - -
          2.68618  4.42225  2.77519  2.73123  3.46354  2.40513  3.72494  3.29354  2.67741  2.69355  4.24690  2.90347  2.73739  3.18146  2.89801  2.37887  2.77519  2.98518  4.58477  3.61503
          0.00994  5.01231  5.73466  0.61958  0.77255  0.51509  0.90992
    220   2.86219  5.42692  2.93974  1.09626  4.75881  3.60507  3.89327  4.23764  2.58002  3.72558  4.47497  3.15093  4.09205  2.36698  2.95219  2.70929  3.17379  3.18800  5.86503  4.45762   1016 e - - -
          2.68618  4.42225  2.77519  2.73123  3.46354  2.40513  3.72494  3.29354  2.67741  2.69355  4.24690  2.90347  2.73739  3.18146  2.89801  2.37887  2.77519  2.98518  4.58477  3.61503
          0.00994  5.01231  5.73466  0.61958  0.77255  0.51509  0.90992
    221   1.08395  5.16132  3.25933  2.36129  3.88161  3.72567  3.93601  3.85079  2.47796  3.43717  4.24146  3.24993  4.12501  2.98391  3.06082  2.72732  3.15693  3.50066  5.65414  4.31832   1017 a - - -
          2.68618  4.42225  2.77519  2.73123  3.46354  2.40513  3.72494  3.29354  2.67741  2.69355  4.24690  2.90347  2.73739  3.18146  2.89801  2.37887  2.77519  2.98518  4.58477  3.61503
          0.01136  5.01231  5.37289  0.61958  0.77255  0.51509  0.90992
    222   3.00312  3.83545  4.22969  4.27211  2.84392  4.15291  4.38155  2.15885  4.07334  2.04137  3.49530  4.27010  4.51359  4.20493  4.08101  3.46313  3.23467  2.63134  3.07185  1.28952   1018 y - - -
          2.68618  4.42225  2.77519  2.73123  3.46354  2.40513  3.72494  3.29354  2.67741  2.69355  4.24690  2.90347  2.73739  3.18146  2.89801  2.37887  2.77519  2.98518  4.58477  3.61503
          0.00995  5.01090  5.73325  0.61958  0.77255  0.51899  0.90416
    223   0.57607  4.75603  4.78468  4.52683  5.20795  1.74767  5.33150  4.57816  4.49162  4.33151  5.13949  4.28453  4.40943  4.69162  4.66949  3.06256  2.99863  3.25926  6.58221  5.46413   1019 A - - -
          2.68618  4.42225  2.77519  2.73123  3.46354  2.40513  3.72494  3.29354  2.67741  2.69355  4.24690  2.90347  2.73739  3.18146  2.89801  2.37887  2.77519  2.98518  4.58477  3.61503
          0.00995  5.01090  5.73325  0.61958  0.77255  0.48493  0.95643
    224   3.60875  3.75970  4.44416  3.61129  5.00331  4.28093  4.24321  4.30684  2.34483  3.82978  4.27148  3.92630  4.65871  3.40143  0.52428  3.67593  3.79645  4.02410  5.94190  4.80955   1020 R - - -
          2.68624  4.42132  2.77526  2.73130  3.46360  2.40518  3.72501  3.29358  2.67727  2.69338  4.24689  2.90353  2.73743  3.18153  2.89787  2.37890  2.77523  2.98521  4.58474  3.61506
          0.13693  3.16028  2.45857  1.14315  0.38392  0.49816  0.93560
    225   3.51530  5.93684  0.51041  2.78071  5.23772  3.82828  4.38416  4.32363  3.32916  4.33115  5.21967  3.34858  4.45346  3.56431  3.03252  3.43371  3.82059  4.40062  6.44687  4.97817   1038 D - - -
          2.68618  4.42225  2.77519  2.73123  3.46354  2.40513  3.72494  3.29354  2.67741  2.69355  4.24690  2.90347  2.73739  3.18146  2.89801  2.37887  2.77519  2.98518  4.58477  3.61503
          0.12956  4.93242  2.16883  0.61958  0.77255  0.70808  0.67844
    226   2.65139  4.06298  4.59663  4.00196  3.27564  4.02721  4.29667  2.71806  3.81974  1.00136  3.38752  4.09451  4.38916  4.00223  3.71613  3.33037  3.12642  2.54749  3.08709  2.98973   1039 l - - -
          2.68618  4.42225  2.77519  2.73123  3.46354  2.40513  3.72494  3.29354  2.67741  2.69355  4.24690  2.90347  2.73739  3.18146  2.89801  2.37887  2.77519  2.98518  4.58477  3.61503
          0.01212  4.81490  5.53725  0.61958  0.77255  0.83330  0.57024
    227   2.77604  4.54414  4.72759  4.17693  0.93026  3.91234  4.47450  2.78896  4.01501  2.30683  2.57050  4.27995  4.58364  4.19232  4.12786  3.53051  3.36077  2.68083  4.95709  3.62591   1040 f - - -
          2.68618  4.42225  2.77519  2.73123  3.46354  2.40513  3.72494  3.29354  2.67741  2.69355  4.24690  2.90347  2.73739  3.18146  2.89801  2.37887  2.77519  2.98518  4.58477  3.61503
          0.01184  4.83790  5.56024  0.61958  0.77255  0.49374  0.94248
    228   2.93924  4.35488  4.64421  4.04639  3.14780  4.08204  4.40222  1.90971  3.88538  1.34592  2.94213  4.15544  3.61069  4.02653  3.98355  2.07051  3.17124  2.56861  4.97002  3.79263   1041 l - - -
          2.68618  4.42225  2.77519  2.73123  3.46354  2.40513  3.72494  3.29354  2.67741  2.69355  4.24690  2.90347  2.73739  3.18146  2.89801  2.37887  2.77519  2.98518  4.58477  3.61503
          0.01055  4.95283  5.67517  0.61958  0.77255  0.66345  0.72375
    229   2.57313  4.19329  1.60576  2.40189  4.69604  3.08276  3.85842  4.17241  2.61083  3.66760  4.41706  2.56240  4.05231  2.96305  3.07990  2.02553  2.95686  3.74789  5.81253  4.40864   1042 d - - -
          2.68624  4.42231  2.77526  2.73129  3.46360  2.40519  3.72501  3.29316  2.67747  2.69317  4.24696  2.90353  2.73746  3.18152  2.89807  2.37893  2.77526  2.98493  4.58483  3.61509
          0.18464  1.80080  5.67517  0.15805  1.92285  0.40433  1.10089
    230   2.61472  5.41893  2.50820  2.54994  4.79693  2.01180  3.96421  4.27437  2.74191  3.77572  4.53344  2.81406  4.13064  3.07648  3.24042  1.50379  2.64580  3.82762  5.92599  4.51974   1044 s - - -
          2.68618  4.42225  2.77519  2.73123  3.46354  2.40513  3.72494  3.29354  2.67741  2.69355  4.24690  2.90347  2.73739  3.18146  2.89801  2.37887  2.77519  2.98518  4.58477  3.61503
          0.01230  5.01829  5.18377  0.61958  0.77255  0.49816  0.93560
    231   3.20875  4.60595  4.82874  4.27199  1.60589  2.31948  4.32582  3.03073  4.10987  2.40946  3.15346  4.31448  4.65997  4.25017  4.19605  3.61239  3.43946  2.78082  4.71881  1.44396   1045 y - - -
          2.68618  4.42225  2.77519  2.73123  3.46354  2.40513  3.72494  3.29354  2.67741  2.69355  4.24690  2.90347  2.73739  3.18146  2.89801  2.37887  2.77519  2.98518  4.58477  3.61503
          0.01744  5.01590  4.54122  0.61958  0.77255  0.49841  0.93521
    232   2.45549  4.57081  3.86316  3.29344  3.54198  3.90109  3.70668  3.05758  3.23921  2.64932  3.62696  3.20803  3.64325  3.53052  3.16706  2.56354  1.77973  1.96972  3.74398  3.18003   1046 t - - -
          2.68618  4.42225  2.77519  2.73123  3.46354  2.40513  3.72494  3.29354  2.67741  2.69355  4.24690  2.90347  2.73739  3.18146  2.89801  2.37887  2.77519  2.98518  4.58477  3.61503
          0.00996  5.00984  5.73219  0.61958  0.77255  0.52175  0.90013
    233   3.01154  4.40558  4.70404  4.19793  1.14239  4.15441  4.39642  2.63625  4.01751  2.22224  2.70754  4.24496  4.51349  4.16666  4.07915  2.71658  3.24296  2.64367  4.88050  2.79423   1047 f - - -
          2.68627  4.42224  2.77529  2.73133  3.46363  2.40522  3.72504  3.29260  2.67750  2.69342  4.24699  2.90354  2.73749  3.18150  2.89810  2.37896  2.77529  2.98486  4.58486  3.61453
          0.27201  1.53352  3.79947  0.19522  1.72966  0.52175  0.90013
    234   2.58865  4.71666  2.94547  2.26135  4.21959  3.72815  2.26396  2.17431  2.76099  3.06738  3.79123  3.26696  4.11676  3.07349  3.18205  2.28556  2.85815  2.99170  5.51982  4.20233   1056 i - - -
          2.68618  4.42225  2.77519  2.73123  3.46354  2.40513  3.72494  3.29354  2.67741  2.69355  4.24690  2.90347  2.73739  3.18146  2.89801  2.37887  2.77519  2.98518  4.58477  3.61503
          0.01016  4.99051  5.71286  0.61958  0.77255  0.48810  0.95137
    235   3.03364  5.56221  1.27795  2.11565  4.89562  3.14329  3.96633  4.38854  2.75388  3.86390  4.61618  2.60494  3.54067  3.07561  3.00924  2.94943  2.41458  3.94858  5.99742  4.56742   1057 d - - -
          2.68618  4.42225  2.77519  2.73123  3.46354  2.40513  3.72494  3.29354  2.67741  2.69355  4.24690  2.90347  2.73739  3.18146  2.89801  2.37887  2.77519  2.98518  4.58477  3.61503
          0.00996  5.00984  5.73219  0.61958  0.77255  0.46390  0.99109
    236   2.93005  4.91880  3.96620  3.71047  5.15692  0.64122  4.88749  4.61207  3.86464  4.25503  5.05021  2.57529  4.38028  4.12619  4.22131  2.30338  3.24167  3.24420  6.45748  5.22693   1058 G - - -
          2.68637  4.42238  2.77538  2.73130  3.46373  2.40531  3.72366  3.29371  2.67699  2.69374  4.24709  2.90356  2.73755  3.18162  2.89800  2.37905  2.77492  2.98482  4.58496  3.61422
          0.32993  1.42863  3.18482  0.67438  0.71228  0.48576  0.95510
    237   3.12142  4.60751  4.43426  3.87594  2.02805  2.51059  1.86967  2.85678  3.76732  2.74759  3.23230  4.07267  4.53624  3.97796  3.96721  3.45844  3.35194  2.88218  4.75385  1.79754   1069 y - - -
          2.68618  4.42225  2.77519  2.73123  3.46354  2.40513  3.72494  3.29354  2.67741  2.69355  4.24690  2.90347  2.73739  3.18146  2.89801  2.37887  2.77519  2.98518  4.58477  3.61503
          0.01024  4.98224  5.70459  0.61958  0.77255  0.59025  0.80786
    238   3.25608  4.58377  5.15829  4.42083  3.35402  4.17547  4.80449  1.61208  4.43231  2.56000  3.70923  4.66419  4.86967  4.61399  4.51237  3.87295  3.49819  0.78950  5.44094  4.24324   1070 v - - -
          2.68618  4.42225  2.77519  2.73123  3.46354  2.40513  3.72494  3.29354  2.67741  2.69355  4.24690  2.90347  2.73739  3.18146  2.89801  2.37887  2.77519  2.98518  4.58477  3.61503
          0.01056  4.95173  5.67408  0.61958  0.77255  0.42556  1.05959
    239   3.22206  4.61143  4.89498  4.33160  0.77964  4.33923  4.42983  2.69593  4.15902  2.52308  3.60237  4.37880  3.86239  4.29780  4.23530  3.65231  3.39710  2.43982  4.65865  3.27649   1071 f - - -
          2.68618  4.42225  2.77519  2.73123  3.46354  2.40513  3.72494  3.29354  2.67741  2.69355  4.24690  2.90347  2.73739  3.18146  2.89801  2.37887  2.77519  2.98518  4.58477  3.61503
          0.01023  4.98362  5.70596  0.61958  0.77255  0.48576  0.95510
    240   2.83718  4.73472  3.12475  2.10009  4.55958  3.59323  3.81616  4.01881  2.56301  3.54009  4.30279  2.58117  3.95962  2.92663  1.83389  1.91551  3.03695  3.11653  5.70627  4.03716   1072 r - - -
          2.68618  4.42225  2.77519  2.73123  3.46354  2.40513  3.72494  3.29354  2.67741  2.69355  4.24690  2.90347  2.73739  3.18146  2.89801  2.37887  2.77519  2.98518  4.58477  3.61503
          0.01128  4.88607  5.60842  0.61958  0.77255  0.48576  0.95510
    241   2.27104  3.65911  3.81736  3.24079  3.33491  3.69235  3.97328  2.17167  3.15522  2.41677  2.84708  3.55527  4.06690  3.42433  2.38612  2.93944  2.73714  2.47095  4.82075  3.07346   1073 i - - -
          2.68618  4.42225  2.77519  2.73123  3.46354  2.40513  3.72494  3.29354  2.67741  2.69355  4.24690  2.90347  2.73739  3.18146  2.89801  2.37887  2.77519  2.98518  4.58477  3.61503
          0.02545  4.35003  4.40440  0.61958  0.77255  0.48576  0.95510
    242   2.48524  3.48923  3.79917  3.26629  3.47713  3.43396  4.04688  2.61239  3.17241  2.50790  3.44495  3.51058  3.33614  3.45737  3.37485  2.77412  2.34400  1.62566  4.97259  3.76575   1074 v - - -
          2.68618  4.42225  2.77519  2.73123  3.46354  2.40513  3.72494  3.29354  2.67741  2.69355  4.24690  2.90347  2.73739  3.18146  2.89801  2.37887  2.77519  2.98518  4.58477  3.61503
          0.02635  4.04521  4.76755  0.61958  0.77255  0.49449  0.94130
    243   2.40397  4.11195  2.85765  2.71360  3.46983  2.82659  3.75070  2.92886  2.54604  2.63025  3.78472  3.04821  3.13233  3.14216  2.89466  2.57772  2.81461  2.68545  4.78837  3.60667   1075 a - - -
          2.68618  4.42225  2.77520  2.73123  3.46354  2.40512  3.72494  3.29354  2.67741  2.69355  4.24690  2.90347  2.73740  3.18145  2.89801  2.37887  2.77520  2.98518  4.58477  3.61503
          0.07112  3.19384  3.58852  0.62295  0.76865  0.48060  0.96341
    244   2.36873  3.94444  2.87734  2.77708  3.47875  2.18763  3.75011  3.04450  2.81144  2.75682  3.90182  3.07859  3.30815  3.23120  2.98538  2.56322  2.80577  2.75786  4.61828  3.60815   1078 g - - -
          2.68618  4.42225  2.77519  2.73123  3.46354  2.40513  3.72494  3.29354  2.67741  2.69355  4.24690  2.90347  2.73739  3.18146  2.89801  2.37887  2.77519  2.98518  4.58477  3.61503
          0.04951  3.42601  4.14836  0.61958  0.77255  0.49278  0.94399
    245   2.40245  4.20564  2.78134  2.63698  3.44584  2.90068  3.71192  3.00289  2.51201  2.77755  3.86761  2.78160  3.55847  3.08121  2.84567  2.55273  2.80718  2.72858  4.83729  3.50614   1079 a - - -
          2.68618  4.42225  2.77519  2.73123  3.46354  2.40513  3.72494  3.29354  2.67741  2.69355  4.24690  2.90347  2.73739  3.18146  2.89801  2.37887  2.77519  2.98518  4.58477  3.61503
          0.04951  3.42601  4.14836  0.61958  0.77255  0.48166  0.96170
    246   2.36754  4.03553  2.91310  2.77718  3.50590  2.74940  3.78888  3.00237  2.78299  2.66349  3.81769  3.08536  2.54643  3.21105  2.99216  2.55288  2.79648  2.73998  4.75743  3.66240   1080 a - - -
          2.68618  4.42225  2.77519  2.73123  3.46354  2.40513  3.72494  3.29354  2.67741  2.69355  4.24690  2.90347  2.73739  3.18146  2.89801  2.37887  2.77519  2.98518  4.58477  3.61503
          0.04892  3.43771  4.16006  0.61958  0.77255  0.48592  0.95484
    247   2.44452  4.30988  2.77632  2.50555  3.57764  3.00546  3.69980  3.02268  2.48349  2.75363  3.82235  2.97034  3.63477  3.00448  2.62402  2.51899  2.82050  2.76040  4.98059  3.64909   1081 a - - -
          2.68618  4.42225  2.77519  2.73123  3.46354  2.40513  3.72494  3.29354  2.67741  2.69355  4.24690  2.90347  2.73739  3.18146  2.89801  2.37887  2.77519  2.98518  4.58477  3.61503
          0.04892  3.43771  4.16006  0.61958  0.77255  0.48592  0.95484
    248   2.41921  4.27940  2.56993  2.55201  3.46651  2.96120  3.70965  2.99341  2.64632  2.72897  3.86478  2.81471  3.60779  3.05703  2.94441  2.55437  2.80862  2.71778  4.90065  3.51478   1082 a - - -
          2.68618  4.42225  2.77519  2.73123  3.46354  2.40513  3.72494  3.29354  2.67741  2.69355  4.24690  2.90347  2.73739  3.18146  2.89801  2.37887  2.77519  2.98518  4.58477  3.61503
          0.04892  3.43771  4.16006  0.61958  0.77255  0.48592  0.95484
    249   2.38438  4.12231  3.03731  2.83967  3.13117  2.92682  3.80814  2.79292  2.80559  2.47011  3.64970  3.13983  2.98738  3.22384  3.04697  2.57575  2.79443  2.58024  4.76922  3.47299   1083 a - - -
          2.68618  4.42225  2.77519  2.73123  3.46354  2.40513  3.72494  3.29354  2.67741  2.69355  4.24690  2.90347  2.73739  3.18146  2.89801  2.37887  2.77519  2.98518  4.58477  3.61503
          0.04892  3.43771  4.16006  0.61958  0.77255  0.48592  0.95484
    250   2.16289  4.04353  2.92416  2.79307  3.51402  2.61159  3.82830  2.87725  2.79828  2.67510  3.81423  3.07796  3.47697  3.22827  3.02103  2.49096  2.74458  2.60821  4.86305  3.66516   1084 a - - -
          2.68618  4.42225  2.77519  2.73123  3.46354  2.40513  3.72494  3.29354  2.67741  2.69355  4.24690  2.90347  2.73739  3.18146  2.89801  2.37887  2.77519  2.98518  4.58477  3.61503
          0.04934  3.42940  4.15174  0.61958  0.77255  0.48592  0.95484
    251   2.38267  4.16602  2.97486  2.78984  3.43626  2.94241  3.79986  2.81637  2.65823  2.52344  3.69833  3.09731  3.59921  3.16064  2.74587  2.56287  2.63189  2.59536  4.89378  3.60044   1085 a - - -
          2.68618  4.42225  2.77519  2.73123  3.46354  2.40513  3.72494  3.29354  2.67741  2.69355  4.24690  2.90347  2.73739  3.18146  2.89801  2.37887  2.77519  2.98518  4.58477  3.61503
          0.04934  3.42940  4.15174  0.61958  0.77255  0.48592  0.95484
    252   2.47456  4.18910  3.26473  3.04490  3.15117  3.11962  3.91734  2.44928  2.89146  2.10779  3.45973  3.30654  3.75251  3.35565  3.11264  2.70618  2.87814  2.21842  4.78266  3.39593   1086 l - - -
          2.68618  4.42225  2.77519  2.73123  3.46354  2.40513  3.72494  3.29354  2.67741  2.69355  4.24690  2.90347  2.73739  3.18146  2.89801  2.37887  2.77519  2.98518  4.58477  3.61503
          0.04934  3.42940  4.15174  0.61958  0.77255  0.48592  0.95484
    253   2.41792  4.23725  2.88032  2.71561  3.40347  2.98817  3.77924  2.84908  2.64476  2.49619  3.68416  3.05565  3.63897  2.93788  2.89545  2.58218  2.70364  2.64222  4.90729  3.55922   1087 a - - -
          2.68618  4.42225  2.77519  2.73123  3.46354  2.40513  3.72494  3.29354  2.67741  2.69355  4.24690  2.90347  2.73739  3.18146  2.89801  2.37887  2.77519  2.98518  4.58477  3.61503
          0.04934  3.42940  4.15174  0.61958  0.77255  0.48592  0.95484
    254   2.28328  4.09286  2.89735  2.75169  3.48536  2.83559  3.80413  2.94935  2.74201  2.70481  3.81765  3.04282  3.25582  3.18132  2.98496  2.33323  2.72336  2.66662  4.90474  3.60338   1088 a - - -
          2.68618  4.42225  2.77519  2.73123  3.46354  2.40513  3.72494  3.29354  2.67741  2.69355  4.24690  2.90347  2.73739  3.18146  2.89801  2.37887  2.77519  2.98518  4.58477  3.61503
          0.04934  3.42940  4.15174  0.61958  0.77255  0.48592  0.95484
    255   2.40029  3.97909  2.91933  2.80413  3.38312  2.69391  3.75893  2.90272  2.80041  2.55607  3.76384  3.10746  2.83514  3.23474  2.97817  2.60019  2.82721  2.67211  4.61582  3.55334   1089 a - - -
          2.68618  4.42225  2.77519  2.73123  3.46354  2.40513  3.72494  3.29354  2.67741  2.69355  4.24690  2.90347  2.73739  3.18146  2.89801  2.37887  2.77519  2.98518  4.58477  3.61503
          0.04994  3.41760  4.13995  0.61958  0.77255  0.48592  0.95484
    256   2.46458  4.06560  2.43683  2.64004  3.40493  2.73257  3.70862  2.94079  2.77000  2.67828  3.84379  3.01275  3.38564  3.15990  2.99225  2.63672  2.86842  2.69795  4.63455  3.51998   1090 d - - -
          2.68618  4.42225  2.77519  2.73123  3.46354  2.40513  3.72494  3.29354  2.67741  2.69355  4.24690  2.90347  2.73739  3.18146  2.89801  2.37887  2.77519  2.98518  4.58477  3.61503
          0.03389  3.40155        *  0.61958  0.77255  0.00000        *
//
HMMER3/f [3.3.2 | Nov 2020]
NAME  17
DESC  ~~~cluster.17~~~
ACC   17
LENG  120
ALPH  amino
RF    no
MM    no
CONS  yes
CS    no
MAP   yes
DATE  Tue Apr 26 12:35:00 2022
NSEQ  2597
EFFN  1.857519
CKSUM 1676011174
STATS LOCAL MSV       -9.9316  0.71350
STATS LOCAL VITERBI  -10.4742  0.71350
STATS LOCAL FORWARD   -4.2733  0.71350
HMM          A        C        D        E        F        G        H        I        K        L        M        N        P        Q        R        S        T        V        W        Y   
            m->m     m->i     m->d     i->m     i->i     d->m     d->d
  COMPO   2.54509  4.76678  2.68233  2.57684  3.60687  3.09767  3.83181  2.88900  2.34293  2.46713  3.68069  3.09938  3.53218  3.01047  2.77468  2.60521  2.80863  2.83959  5.22259  3.54178
          2.68618  4.42225  2.77519  2.73123  3.46354  2.40513  3.72494  3.29354  2.67741  2.69355  4.24690  2.90347  2.73739  3.18146  2.89801  2.37887  2.77519  2.98518  4.58477  3.61503
          0.04685  3.48624  4.18964  0.61958  0.77255  0.00000        *
      1   2.66355  4.31125  3.56640  3.20116  3.12299  3.44051  4.02574  2.29534  2.96595  1.88727  2.52406  3.50199  3.96525  3.41706  3.20124  2.94133  2.99730  2.22722  4.85650  3.53411      1 l - - -
          2.68618  4.42225  2.77519  2.73123  3.46354  2.40513  3.72494  3.29354  2.67741  2.69355  4.24690  2.90347  2.73739  3.18146  2.89801  2.37887  2.77519  2.98518  4.58477  3.61503
          0.04656  3.48595  4.20830  0.61958  0.77255  0.48594  0.95482
      2   1.91621  4.08296  3.00635  2.82532  3.71601  2.87008  3.91924  2.90181  2.83309  2.72030  3.80265  3.09013  3.29714  3.23739  3.09780  2.41499  2.67762  2.60864  5.15977  3.90986      2 a - - -
          2.68618  4.42225  2.77519  2.73123  3.46354  2.40513  3.72494  3.29354  2.67741  2.69355  4.24690  2.90347  2.73739  3.18146  2.89801  2.37887  2.77519  2.98518  4.58477  3.61503
          0.04656  3.48595  4.20830  0.61958  0.77255  0.48565  0.95528
      3   2.96033  4.61888  4.28995  3.90716  3.67093  3.83069  4.60314  2.88989  3.66608  2.45233  0.82459  4.05751  4.41087  4.04880  3.85570  2.94819  3.33024  2.74058  5.38140  4.11632      3 m - - -
          2.68618  4.42225  2.77519  2.73123  3.46354  2.40513  3.72494  3.29354  2.67741  2.69355  4.24690  2.90347  2.73739  3.18146  2.89801  2.37887  2.77519  2.98518  4.58477  3.61503
          0.01578  4.55253  5.27487  0.61958  0.77255  0.48576  0.95510
      4   1.11541  4.49624  3.68504  3.16858  3.98639  3.48183  4.15720  3.32115  3.12640  3.04779  3.44267  3.49542  2.77393  3.43852  3.48583  2.57190  2.94559  2.73551  5.39387  4.15734      4 a - - -
          2.68618  4.42225  2.77519  2.73123  3.46354  2.40513  3.72494  3.29354  2.67741  2.69355  4.24690  2.90347  2.73739  3.18146  2.89801  2.37887  2.77519  2.98518  4.58477  3.61503
          0.01571  4.55734  5.27969  0.61958  0.77255  0.48576  0.95510
      5   2.05864  4.45475  2.97735  2.43243  4.22897  3.17781  3.73288  3.50595  2.31373  3.25823  4.05498  3.04591  3.92246  2.77069  2.98629  1.85512  2.81260  3.23229  5.47818  4.10070      5 s - - -
          2.68618  4.42225  2.77519  2.73123  3.46354  2.40513  3.72494  3.29354  2.67741  2.69355  4.24690  2.90347  2.73739  3.18146  2.89801  2.37887  2.77519  2.98518  4.58477  3.61503
          0.01571  4.55734  5.27969  0.61958  0.77255  0.48576  0.95510
      6   3.08553  5.35982  3.41487  2.80389  4.77788  3.26988  3.80873  4.16420  0.97061  3.62029  4.43756  3.27270  4.15127  2.59589  2.33798  3.06628  3.25432  3.52169  5.69964  4.44864      6 k - - -
          2.68618  4.42232  2.77527  2.73130  3.46361  2.40520  3.72502  3.29361  2.67664  2.69362  4.24697  2.90354  2.73747  3.18154  2.89804  2.37884  2.77527  2.98526  4.58484  3.61510
          0.19441  1.85258  3.91986  0.64110  0.74805  0.48576  0.95510
      7   2.26597  5.21355  3.13448  2.66321  4.65163  3.61152  3.83565  4.07123  1.15447  3.58259  4.38604  2.59153  4.05494  2.96422  2.75431  2.91860  3.10766  3.68354  5.71601  4.40103     61 k - - -
          2.68618  4.42225  2.77519  2.73123  3.46354  2.40513  3.72494  3.29354  2.67741  2.69355  4.24690  2.90347  2.73739  3.18146  2.89801  2.37887  2.77519  2.98518  4.58477  3.61503
          0.01594  4.54248  5.26483  0.61958  0.77255  0.51213  0.91434
      8   3.21344  4.57674  4.74474  4.23315  0.92578  4.26417  4.01891  2.94357  4.06468  2.39802  3.59835  4.20496  4.59946  4.15995  4.13210  3.58148  3.15951  2.56691  3.55091  2.55709     62 f - - -
          2.68618  4.42225  2.77519  2.73123  3.46354  2.40513  3.72494  3.29354  2.67741  2.69355  4.24690  2.90347  2.73739  3.18146  2.89801  2.37887  2.77519  2.98518  4.58477  3.61503
          0.03999  4.54248  3.55601  0.61958  0.77255  0.51213  0.91434
      9   4.46941  5.47916  5.32518  5.19881  1.46275  5.01049  3.75339  4.05775  4.99732  3.24691  4.60263  4.58817  5.28264  4.73659  4.86083  4.41962  4.67457  4.01261  3.83811  0.60411     63 Y - - -
          2.68618  4.42225  2.77519  2.73123  3.46354  2.40513  3.72494  3.29354  2.67741  2.69355  4.24690  2.90347  2.73739  3.18146  2.89801  2.37887  2.77519  2.98518  4.58477  3.61503
          0.01633  4.51882  5.24117  0.61958  0.77255  0.55196  0.85759
     10   2.57030  4.55113  3.60687  3.30363  4.65404  3.28453  4.43965  4.09103  3.37062  3.75237  4.56507  3.15169  4.00978  3.67801  3.71718  0.89639  1.92228  3.53832  5.96597  4.72513     64 s - - -
          2.68618  4.42225  2.77519  2.73123  3.46354  2.40513  3.72494  3.29354  2.67741  2.69355  4.24690  2.90347  2.73739  3.18146  2.89801  2.37887  2.77519  2.98518  4.58477  3.61503
          0.01633  4.51882  5.24117  0.61958  0.77255  0.55196  0.85759
     11   2.75723  5.22729  1.73123  2.34943  4.55003  3.34850  3.71374  4.02497  2.34225  3.52367  4.27991  2.96063  3.90628  2.43326  2.97205  2.23511  2.79507  3.38160  5.67295  4.20621     65 d - - -
          2.68618  4.42225  2.77519  2.73123  3.46354  2.40513  3.72494  3.29354  2.67741  2.69355  4.24690  2.90347  2.73739  3.18146  2.89801  2.37887  2.77519  2.98518  4.58477  3.61503
          0.01633  4.51882  5.24117  0.61958  0.77255  0.55196  0.85759
     12   3.07353  5.66577  1.35723  1.50558  4.97064  3.48917  3.93015  4.48726  2.84296  3.95852  4.75803  2.93245  4.05041  2.87279  3.42316  2.48962  3.11724  4.04227  6.10353  4.61631     66 d - - -
          2.68618  4.42225  2.77519  2.73123  3.46354  2.40513  3.72494  3.29354  2.67741  2.69355  4.24690  2.90347  2.73739  3.18146  2.89801  2.37887  2.77519  2.98518  4.58477  3.61503
          0.01633  4.51882  5.24117  0.61958  0.77255  0.55196  0.85759
     13   3.29648  5.97094  0.83482  2.08126  5.24055  3.50004  4.06919  4.79343  3.12041  4.25021  5.10932  2.94446  4.14293  2.39435  3.74477  3.15089  3.58969  4.33813  6.39621  4.84442     67 d - - -
          2.68618  4.42225  2.77519  2.73123  3.46354  2.40513  3.72494  3.29354  2.67741  2.69355  4.24690  2.90347  2.73739  3.18146  2.89801  2.37887  2.77519  2.98518  4.58477  3.61503
          0.01633  4.51882  5.24117  0.61958  0.77255  0.48634  0.95417
     14   3.39027  4.64341  5.32306  4.80659  3.82687  4.84941  5.40057  0.86709  4.70307  1.93698  3.61311  4.96596  5.10273  4.90840  4.84022  4.23356  3.23357  1.54144  5.79962  4.62625     68 i - - -
          2.68618  4.42225  2.77519  2.73123  3.46354  2.40513  3.72494  3.29354  2.67741  2.69355  4.24690  2.90347  2.73739  3.18146  2.89801  2.37887  2.77519  2.98518  4.58477  3.61503
          0.01594  4.54248  5.26483  0.61958  0.77255  0.51213  0.91434
     15   2.72092  5.35242  2.51387  1.88173  4.68039  2.66897  3.75488  4.16942  2.55466  3.65131  4.40881  2.74225  3.94615  1.73656  3.06839  2.78367  2.89990  3.73603  5.79018  4.36310     69 q - - -
          2.68618  4.42225  2.77519  2.73123  3.46354  2.40513  3.72494  3.29354  2.67741  2.69355  4.24690  2.90347  2.73739  3.18146  2.89801  2.37887  2.77519  2.98518  4.58477  3.61503
          0.01594  4.54253  5.26488  0.61958  0.77255  0.51213  0.91434
     16   2.47299  4.52478  3.47867  2.64447  3.67679  3.66592  3.90411  3.02938  2.24569  1.68997  3.16600  3.35013  4.04783  3.18738  3.22922  2.80349  2.95367  2.55885  5.09605  3.84769     70 l - - -
          2.68618  4.42225  2.77519  2.73123  3.46354  2.40513  3.72494  3.29354  2.67741  2.69355  4.24690  2.90347  2.73739  3.18146  2.89801  2.37887  2.77519  2.98518  4.58477  3.61503
          0.01594  4.54253  5.26488  0.61958  0.77255  0.51213  0.91434
     17   1.22438  4.39064  4.22854  3.66404  2.55602  3.95017  4.31150  2.46796  3.56606  2.30370  3.11755  3.91932  4.33634  3.80579  3.79416  3.25197  3.12558  2.33068  5.03113  3.81874     71 a - - -
          2.68618  4.42225  2.77520  2.73123  3.46354  2.40513  3.72495  3.29354  2.67741  2.69355  4.24690  2.90347  2.73740  3.18146  2.89801  2.37885  2.77518  2.98518  4.58470  3.61503
          0.01891  4.30039  5.26488  0.67213  0.71461  0.51213  0.91434
     18   3.28660  5.45877  3.76728  3.02499  4.93557  3.93438  3.83521  4.26537  0.95223  3.28628  4.53259  3.43341  4.27643  2.92041  1.73913  3.26932  3.14650  3.93336  5.71500  4.54595     76 k - - -
          2.68618  4.42225  2.77519  2.73123  3.46354  2.40513  3.72494  3.29354  2.67741  2.69355  4.24690  2.90347  2.73739  3.18146  2.89801  2.37887  2.77519  2.98518  4.58477  3.61503
          0.01594  4.54253  5.26488  0.61958  0.77255  0.46962  0.98147
     19   1.97185  4.99995  2.92228  2.43661  4.26341  3.15614  3.72754  3.69519  2.50641  2.79881  3.62321  2.86991  3.91968  2.69266  2.81476  2.19205  2.73521  3.29303  5.48576  4.13081     77 a - - -
          2.68618  4.42225  2.77519  2.73123  3.46354  2.40513  3.72494  3.29354  2.67741  2.69355  4.24690  2.90347  2.73739  3.18146  2.89801  2.37887  2.77519  2.98518  4.58477  3.61503
          0.01571  4.55744  5.27979  0.61958  0.77255  0.48576  0.95510
     20   1.61908  4.53813  3.34586  2.78511  3.81551  3.36558  3.63752  2.63366  2.33693  2.87055  3.73455  3.25367  4.00917  2.97181  3.16119  2.73361  2.94650  2.67098  5.19459  3.92254     78 a - - -
          2.68618  4.42225  2.77519  2.73123  3.46354  2.40513  3.72494  3.29354  2.67741  2.69355  4.24690  2.90347  2.73739  3.18146  2.89801  2.37887  2.77519  2.98518  4.58477  3.61503
          0.01570  4.55749  5.27984  0.61958  0.77255  0.48576  0.95510
     21   3.71514  5.02658  5.20093  4.69959  3.07715  4.77531  4.75313  2.76793  4.41022  0.51688  3.28345  4.80953  5.01439  4.56053  4.46959  4.20089  3.93893  2.95101  3.49030  3.55539     79 L - - -
          2.68618  4.42225  2.77519  2.73123  3.46354  2.40513  3.72494  3.29354  2.67741  2.69355  4.24690  2.90347  2.73739  3.18146  2.89801  2.37887  2.77519  2.98518  4.58477  3.61503
          0.01570  4.55754  5.27988  0.61958  0.77255  0.48576  0.95510
     22   2.30226  5.23112  2.41845  2.13827  4.55472  3.50000  3.52916  4.02937  2.48182  3.52812  4.28322  2.97380  3.91527  2.71706  2.83428  1.71551  2.93770  3.61135  5.67718  4.27212     80 s - - -
          2.68618  4.42225  2.77519  2.73123  3.46354  2.40513  3.72494  3.29354  2.67741  2.69355  4.24690  2.90347  2.73739  3.18146  2.89801  2.37887  2.77519  2.98518  4.58477  3.61503
          0.01570  4.55754  5.27988  0.61958  0.77255  0.48576  0.95510
     23   2.78353  5.42906  2.17382  1.33747  4.75385  3.07515  3.80624  4.25006  2.50650  3.72597  4.48796  2.73967  3.97453  2.66898  3.14101  2.82795  2.85910  3.81120  5.86275  4.42292     81 e - - -
          2.68618  4.42225  2.77519  2.73123  3.46354  2.40513  3.72494  3.29354  2.67741  2.69355  4.24690  2.90347  2.73739  3.18146  2.89801  2.37887  2.77519  2.98518  4.58477  3.61503
          0.01570  4.55754  5.27988  0.61958  0.77255  0.48576  0.95510
     24   3.68165  5.01594  5.26904  4.74273  3.35194  4.88116  5.25772  2.49332  4.49837  0.51653  2.90893  4.97510  5.08326  4.64378  4.58634  4.27624  3.53937  2.65865  5.49995  4.45243     82 L - - -
          2.68618  4.42225  2.77519  2.73123  3.46354  2.40513  3.72494  3.29354  2.67741  2.69355  4.24690  2.90347  2.73739  3.18146  2.89801  2.37887  2.77519  2.98518  4.58477  3.61503
          0.01570  4.55754  5.27988  0.61958  0.77255  0.48576  0.95510
     25   3.90213  5.48649  4.58214  4.54682  5.40817  4.13883  5.51449  5.20030  4.67596  4.71538  5.82457  4.76718  0.17763  5.03615  4.79511  4.10078  4.39948  4.75280  6.34396  5.55207     83 P - - -
          2.68618  4.42225  2.77519  2.73123  3.46354  2.40513  3.72494  3.29354  2.67741  2.69355  4.24690  2.90347  2.73739  3.18146  2.89801  2.37887  2.77519  2.98518  4.58477  3.61503
          0.03639  4.55754  3.67884  0.61958  0.77255  0.48576  0.95510
     26   3.03716  5.73846  0.53892  2.57097  5.24703  3.55969  4.32248  4.77553  3.48598  4.36335  5.31132  3.14382  4.26367  3.53296  4.11523  3.28903  3.74023  4.33021  6.46993  4.99373     84 D - - -
          2.68618  4.42225  2.77519  2.73123  3.46354  2.40513  3.72494  3.29354  2.67741  2.69355  4.24690  2.90347  2.73739  3.18146  2.89801  2.37887  2.77519  2.98518  4.58477  3.61503
          0.03144  4.53722  3.89973  0.61958  0.77255  0.52163  0.90030
     27   3.32058  4.69242  4.89299  4.32713  3.32614  4.51845  4.83965  2.36114  4.15135  0.80995  3.18265  4.54413  4.78104  3.76235  4.28025  3.85206  3.55049  1.85711  5.27586  4.16233     85 l - - -
          2.68618  4.42225  2.77519  2.73123  3.46354  2.40513  3.72494  3.29354  2.67741  2.69355  4.24690  2.90347  2.73739  3.18146  2.89801  2.37887  2.77519  2.98518  4.58477  3.61503
          0.01628  4.52205  5.24440  0.61958  0.77255  0.54708  0.86426
     28   2.72630  4.71565  3.39344  2.91242  4.18971  3.51284  4.00018  3.54418  2.63080  3.22720  4.02196  3.31561  4.03117  3.20651  2.97575  2.37342  1.14170  3.23876  5.49640  4.23026     86 t - - -
          2.68618  4.42225  2.77519  2.73123  3.46354  2.40513  3.72494  3.29354  2.67741  2.69355  4.24690  2.90347  2.73739  3.18146  2.89801  2.37887  2.77519  2.98518  4.58477  3.61503
          0.01628  4.52205  5.24440  0.61958  0.77255  0.54708  0.86426
     29   1.82976  5.16471  2.78897  2.21770  4.48131  3.49049  3.47876  3.94831  2.26439  3.45824  4.21597  2.96948  3.07972  2.71709  2.93491  2.30450  2.85118  3.54058  5.61566  4.22060     87 a - - -
          2.68618  4.42225  2.77519  2.73123  3.46354  2.40513  3.72494  3.29354  2.67741  2.69355  4.24690  2.90347  2.73739  3.18146  2.89801  2.37887  2.77519  2.98518  4.58477  3.61503
          0.01628  4.52205  5.24440  0.61958  0.77255  0.50457  0.92574
     30   2.81369  5.26094  2.97071  1.87548  4.59897  3.54011  3.72931  4.06098  2.18546  3.53515  3.88133  2.79182  3.94964  1.62474  2.85734  2.77893  3.04168  3.65001  5.68153  4.30147     88 q - - -
          2.68618  4.42225  2.77519  2.73123  3.46354  2.40513  3.72494  3.29354  2.67741  2.69355  4.24690  2.90347  2.73739  3.18146  2.89801  2.37887  2.77519  2.98518  4.58477  3.61503
          0.01603  4.53722  5.25957  0.61958  0.77255  0.46397  0.99097
     31   3.26877  5.30304  3.82046  3.10632  4.58575  3.94565  3.88303  4.01818  2.08597  3.51635  4.40355  3.49475  4.30245  3.03858  0.83064  3.29716  3.43977  3.43998  5.59045  3.74535     89 r - - -
          2.68618  4.42225  2.77519  2.73123  3.46354  2.40513  3.72494  3.29354  2.67741  2.69355  4.24690  2.90347  2.73739  3.18146  2.89801  2.37887  2.77519  2.98518  4.58477  3.61503
          0.01570  4.55758  5.27993  0.61958  0.77255  0.48576  0.95510
     32   2.89022  4.82012  3.51440  2.90376  4.00780  3.74498  3.87474  2.69152  1.44714  2.02313  3.88503  3.34870  4.11558  2.92976  2.69469  3.00148  3.10430  3.11250  5.31689  4.07315     90 k - - -
          2.68618  4.42225  2.77519  2.73123  3.46354  2.40513  3.72494  3.29354  2.67741  2.69355  4.24690  2.90347  2.73739  3.18146  2.89801  2.37887  2.77519  2.98518  4.58477  3.61503
          0.01570  4.55758  5.27993  0.61958  0.77255  0.48576  0.95510
     33   2.66253  5.09000  2.98958  2.14418  4.39857  3.52467  3.76800  3.83958  2.53843  3.39519  4.18501  2.89680  3.94746  2.79576  2.87713  2.31660  1.59669  3.46997  5.59155  4.22644     91 t - - -
          2.68618  4.42225  2.77519  2.73123  3.46354  2.40513  3.72494  3.29354  2.67741  2.69355  4.24690  2.90347  2.73739  3.18146  2.89801  2.37887  2.77519  2.98518  4.58477  3.61503
          0.01570  4.55758  5.27993  0.61958  0.77255  0.48576  0.95510
     34   2.78647  4.15038  3.34094  2.67705  3.99330  3.64870  3.82663  3.35977  1.90405  1.74721  3.78360  3.23568  4.02922  2.91356  2.52157  2.76884  3.01058  3.10160  5.30429  4.02878     92 l - - -
          2.68618  4.42225  2.77519  2.73123  3.46354  2.40513  3.72494  3.29354  2.67741  2.69355  4.24690  2.90347  2.73739  3.18146  2.89801  2.37887  2.77519  2.98518  4.58477  3.61503
          0.01562  4.56288  5.28523  0.61958  0.77255  0.48576  0.95510
     35   2.65965  5.19509  2.61376  2.39626  4.57912  3.35872  3.33382  4.05498  1.95799  3.53458  4.28057  2.84680  3.90980  2.70421  1.81205  2.59295  2.98071  3.62638  5.66422  4.26650     93 r - - -
          2.68618  4.42225  2.77519  2.73123  3.46354  2.40513  3.72494  3.29354  2.67741  2.69355  4.24690  2.90347  2.73739  3.18146  2.89801  2.37887  2.77519  2.98518  4.58477  3.61503
          0.01562  4.56288  5.28523  0.61958  0.77255  0.48576  0.95510
     36   2.82490  5.50158  1.19401  2.24426  4.81031  3.13555  2.69547  4.30251  2.75949  3.79884  4.58767  2.96900  4.03023  3.02183  3.29552  2.91864  2.88454  3.87989  5.95601  4.50852     94 d - - -
          2.68613  4.42226  2.77521  2.73124  3.46355  2.40514  3.72496  3.29355  2.67742  2.69356  4.24691  2.90348  2.73741  3.18147  2.89795  2.37882  2.77521  2.98519  4.58478  3.61504
          0.05152  3.09771  5.28523  0.52790  0.89122  0.48576  0.95510
     37   2.49505  4.19072  4.32903  3.73932  1.71252  3.86685  3.85656  2.59666  3.59693  2.28620  3.03193  3.89632  3.79915  3.79793  3.73710  3.16225  2.97935  1.75253  4.79490  3.59609     97 f - - -
          2.68618  4.42225  2.77519  2.73123  3.46354  2.40513  3.72494  3.29354  2.67741  2.69355  4.24690  2.90347  2.73739  3.18146  2.89801  2.37887  2.77519  2.98518  4.58477  3.61503
          0.01546  4.57318  5.29553  0.61958  0.77255  0.48576  0.95510
     38   3.69786  5.11021  4.90866  4.50340  3.48719  4.60816  5.03483  2.80823  4.10413  0.44636  3.40566  4.73521  4.97197  4.49319  3.81039  4.14160  3.96866  2.96148  5.46596  4.27457     98 L - - -
          2.68618  4.42225  2.77519  2.73123  3.46354  2.40513  3.72494  3.29354  2.67741  2.69355  4.24690  2.90347  2.73739  3.18146  2.89801  2.37887  2.77519  2.98518  4.58477  3.61503
          0.01546  4.57318  5.29553  0.61958  0.77255  0.48576  0.95510
     39   2.79612  5.47706  1.38050  1.82467  4.79496  3.05031  3.84921  3.99677  2.69044  3.77367  4.54602  2.80341  4.00500  2.84999  3.22077  2.62592  3.19142  3.85708  5.91779  4.47158     99 d - - -
          2.68618  4.42225  2.77519  2.73123  3.46354  2.40513  3.72494  3.29354  2.67741  2.69355  4.24690  2.90347  2.73739  3.18146  2.89801  2.37887  2.77519  2.98518  4.58477  3.61503
          0.01546  4.57318  5.29553  0.61958  0.77255  0.48576  0.95510
     40   1.49823  5.16072  2.90500  2.10966  4.51678  3.27009  3.81654  3.97126  2.53850  3.51342  4.29846  2.59764  3.96838  2.94618  3.10194  2.29959  3.06261  3.57819  5.69857  4.31543    100 a - - -
          2.68618  4.42225  2.77519  2.73123  3.46354  2.40513  3.72494  3.29354  2.67741  2.69355  4.24690  2.90347  2.73739  3.18146  2.89801  2.37887  2.77519  2.98518  4.58477  3.61503
          0.01546  4.57318  5.29553  0.61958  0.77255  0.48576  0.95510
     41   2.94510  4.39417  4.04631  3.80748  3.45197  4.07485  4.39250  1.37746  3.16533  1.46168  3.40017  4.03962  4.42752  3.91467  3.82386  3.38262  3.17999  2.29345  5.07125  3.88206    101 i - - -
          2.68618  4.42225  2.77519  2.73123  3.46354  2.40513  3.72494  3.29354  2.67741  2.69355  4.24690  2.90347  2.73739  3.18146  2.89801  2.37887  2.77519  2.98518  4.58477  3.61503
          0.01546  4.57318  5.29553  0.61958  0.77255  0.48576  0.95510
     42   3.29532  5.33693  3.76018  3.01942  4.97900  3.94272  3.43629  4.32026  1.28711  3.62122  4.56415  3.43390  4.28350  2.96290  1.23679  3.01740  3.45100  3.97788  5.74000  4.56473    102 r - - -
          2.68618  4.42225  2.77519  2.73123  3.46354  2.40513  3.72494  3.29354  2.67741  2.69355  4.24690  2.90347  2.73739  3.18146  2.89801  2.37887  2.77519  2.98518  4.58477  3.61503
          0.01546  4.57322  5.29557  0.61958  0.77255  0.48576  0.95510
     43   2.71269  4.35235  1.58206  2.29648  4.47628  3.38111  3.74843  3.93403  2.45978  3.46438  4.23574  3.00761  3.93029  2.86635  3.01125  2.16953  2.92926  3.37453  5.63921  4.25170    103 d - - -
          2.68618  4.42225  2.77519  2.73123  3.46354  2.40513  3.72494  3.29354  2.67741  2.69355  4.24690  2.90347  2.73739  3.18146  2.89801  2.37887  2.77519  2.98518  4.58477  3.61503
          0.01546  4.57327  5.29561  0.61958  0.77255  0.48576  0.95510
     44   2.78554  5.17761  1.39883  2.28687  4.51029  3.50529  3.74457  3.98534  2.52997  3.50916  4.26816  2.98906  3.92816  2.61272  3.02108  2.70279  2.72522  3.35280  5.60750  4.26641    104 d - - -
          2.68618  4.42225  2.77519  2.73123  3.46354  2.40513  3.72494  3.29354  2.67741  2.69355  4.24690  2.90347  2.73739  3.18146  2.89801  2.37887  2.77519  2.98518  4.58477  3.61503
          0.01546  4.57314  5.29549  0.61958  0.77255  0.48576  0.95510
     45   3.60253  4.84835  5.42876  4.98105  3.76313  5.01554  5.59122  0.61301  4.80830  2.02747  3.58016  5.16467  5.26357  5.04932  4.94014  4.46993  3.86634  1.95551  5.87162  4.65661    105 I - - -
          2.68618  4.42225  2.77519  2.73123  3.46354  2.40513  3.72494  3.29354  2.67741  2.69355  4.24690  2.90347  2.73739  3.18146  2.89801  2.37887  2.77519  2.98518  4.58477  3.61503
          0.01546  4.57309  5.29543  0.61958  0.77255  0.48576  0.95510
     46   2.76442  4.25671  4.15107  3.36545  3.15424  3.86101  4.15799  1.50610  2.71843  1.93461  3.35226  3.80783  4.22720  3.68782  3.49707  3.14492  2.99642  2.22433  4.88078  3.68641    106 i - - -
          2.68618  4.42225  2.77519  2.73123  3.46354  2.40513  3.72494  3.29354  2.67741  2.69355  4.24690  2.90347  2.73739  3.18146  2.89801  2.37887  2.77519  2.98518  4.58477  3.61503
          0.01546  4.57291  5.29526  0.61958  0.77255  0.48576  0.95510
     47   2.42961  4.31399  3.84688  3.17564  3.43368  3.76650  4.04303  2.50476  2.52279  2.09598  3.10550  3.61134  4.14069  3.31303  3.48701  3.03101  2.68986  1.74402  4.91648  3.70570    107 v - - -
          2.68618  4.42225  2.77519  2.73123  3.46354  2.40513  3.72494  3.29354  2.67741  2.69355  4.24690  2.90347  2.73739  3.18146  2.89801  2.37887  2.77519  2.98518  4.58477  3.61503
          0.04094  4.57291  3.51364  0.61958  0.77255  0.48576  0.95510
     48   3.91429  5.17512  5.54092  5.02258  3.29463  5.16578  5.45552  2.51131  4.77315  0.45160  2.82475  5.27410  5.25769  4.82497  4.80890  4.60129  4.13531  2.75841  5.52393  4.47957    108 L - - -
          2.68623  4.42230  2.77524  2.73128  3.46341  2.40517  3.72499  3.29359  2.67745  2.69352  4.24657  2.90351  2.73728  3.18151  2.89805  2.37880  2.77516  2.98512  4.58482  3.61508
          0.03697  3.46981  5.26448  1.30514  0.31627  0.45887  0.99967
     49   2.20494  4.42017  3.74616  3.18516  3.59809  3.74113  4.05735  2.60311  2.48750  2.64093  3.56184  3.55382  4.14166  3.41771  3.42884  2.80143  2.86381  1.45989  5.06739  3.84280    118 v - - -
          2.68618  4.42225  2.77519  2.73123  3.46354  2.40513  3.72494  3.29354  2.67741  2.69355  4.24690  2.90347  2.73739  3.18146  2.89801  2.37887  2.77519  2.98518  4.58477  3.61503
          0.01555  4.56730  5.28965  0.61958  0.77255  0.48576  0.95510
     50   2.78855  5.22941  2.54065  2.39859  4.56793  3.54608  3.71716  4.02805  2.01136  3.31416  4.27906  3.02235  3.94136  2.82364  1.69591  2.75899  2.53070  3.61789  5.65393  4.27696    119 r - - -
          2.68618  4.42225  2.77519  2.73123  3.46354  2.40513  3.72494  3.29354  2.67741  2.69355  4.24690  2.90347  2.73739  3.18146  2.89801  2.37887  2.77519  2.98518  4.58477  3.61503
          0.01555  4.56725  5.28959  0.61958  0.77255  0.48576  0.95510
     51   2.73840  5.11721  3.01153  2.24914  4.41730  3.52186  3.72300  3.81180  2.25685  3.40361  4.17794  2.79964  3.92148  2.67109  2.94806  2.23777  1.77068  3.33377  5.58268  4.20722    120 t - - -
          2.68618  4.42225  2.77519  2.73123  3.46354  2.40513  3.72494  3.29354  2.67741  2.69355  4.24690  2.90347  2.73739  3.18146  2.89801  2.37887  2.77519  2.98518  4.58477  3.61503
          0.01555  4.56719  5.28954  0.61958  0.77255  0.48576  0.95510
     52   3.48937  5.51389  3.83038  3.26289  4.98224  4.00467  4.03809  4.38101  0.56660  3.82180  4.60562  3.62993  4.43361  3.19034  2.44601  3.49832  3.68381  4.07392  5.82839  4.66861    121 K - - -
          2.68618  4.42225  2.77519  2.73123  3.46354  2.40513  3.72494  3.29354  2.67741  2.69355  4.24690  2.90347  2.73739  3.18146  2.89801  2.37887  2.77519  2.98518  4.58477  3.61503
          0.01555  4.56719  5.28954  0.61958  0.77255  0.48576  0.95510
     53   2.73397  4.66434  3.80175  3.76393  5.07408  0.48236  4.94614  4.65215  4.05621  4.32180  5.15186  3.85082  4.18296  4.28299  4.29554  2.59184  3.28251  3.92075  6.35621  5.19373    122 G - - -
          2.68618  4.42225  2.77519  2.73123  3.46354  2.40513  3.72494  3.29354  2.67741  2.69355  4.24690  2.90347  2.73739  3.18146  2.89801  2.37887  2.77519  2.98518  4.58477  3.61503
          0.01555  4.56719  5.28954  0.61958  0.77255  0.48576  0.95510
     54   4.38426  5.58636  4.93317  4.82974  2.65974  4.69342  4.16348  4.32666  4.68011  3.59027  4.92841  4.67402  5.16840  4.79903  4.69969  4.43084  4.68322  4.23289  4.31420  0.30763    123 Y - - -
          2.68618  4.42225  2.77519  2.73123  3.46354  2.40513  3.72494  3.29354  2.67741  2.69355  4.24690  2.90347  2.73739  3.18146  2.89801  2.37887  2.77519  2.98518  4.58477  3.61503
          0.01555  4.56719  5.28954  0.61958  0.77255  0.48576  0.95510
     55   2.75342  4.93576  2.99138  2.21741  4.29568  3.51879  3.86820  3.68937  2.69201  3.31870  4.13701  3.13073  3.98378  3.02783  3.15095  2.30218  1.40160  3.15320  5.56133  4.22673    124 t - - -
          2.68618  4.42225  2.77519  2.73123  3.46354  2.40513  3.72494  3.29354  2.67741  2.69355  4.24690  2.90347  2.73739  3.18146  2.89801  2.37887  2.77519  2.98518  4.58477  3.61503
          0.01555  4.56719  5.28954  0.61958  0.77255  0.48576  0.95510
     56   2.35363  4.38367  2.81480  3.22015  3.51846  3.77265  4.05828  2.52338  3.16375  1.52679  3.48956  3.58157  4.15339  3.43655  3.47772  2.89444  2.98906  2.19946  5.00526  3.78588    125 l - - -
          2.68618  4.42225  2.77519  2.73123  3.46354  2.40513  3.72494  3.29354  2.67741  2.69355  4.24690  2.90347  2.73739  3.18146  2.89801  2.37887  2.77519  2.98518  4.58477  3.61503
          0.01555  4.56719  5.28954  0.61958  0.77255  0.48576  0.95510
     57   1.61548  5.14886  2.79789  2.33777  4.45689  3.51742  3.72963  3.91234  2.02870  3.44070  4.21170  3.00719  3.92466  2.80880  2.91366  2.58073  2.70793  3.50780  5.61338  4.23092    126 a - - -
          2.68618  4.42225  2.77519  2.73123  3.46354  2.40513  3.72494  3.29354  2.67741  2.69355  4.24690  2.90347  2.73739  3.18146  2.89801  2.37887  2.77519  2.98518  4.58477  3.61503
          0.01555  4.56719  5.28954  0.61958  0.77255  0.48576  0.95510
     58   3.45283  6.17124  0.78779  1.56360  5.44046  3.54488  4.19097  5.02713  3.34314  4.47624  5.37833  2.99401  4.22812  3.37421  4.03400  3.28106  3.76685  4.55581  6.60607  5.01705    127 d - - -
          2.68618  4.42225  2.77519  2.73123  3.46354  2.40513  3.72494  3.29354  2.67741  2.69355  4.24690  2.90347  2.73739  3.18146  2.89800  2.37887  2.77519  2.98518  4.58477  3.61503
          0.01560  4.56256  5.28954  0.65006  0.73818  0.48576  0.95510
     59   3.51202  4.72256  5.55010  5.09460  4.06609  5.09222  5.85425  0.95019  5.02805  2.48710  3.80404  5.25875  5.33323  5.28853  5.20035  4.53263  3.77792  1.01283  6.18545  4.96443    199 i - - -
          2.68613  4.42228  2.77522  2.73126  3.46357  2.40516  3.72476  3.29357  2.67736  2.69350  4.24693  2.90340  2.73743  3.18149  2.89804  2.37890  2.77522  2.98521  4.58429  3.61506
          0.03543  3.51436  5.28954  1.06338  0.42356  0.48576  0.95510
     60   3.32033  5.40587  3.87602  3.10548  4.81947  3.98110  3.83438  4.15219  1.58225  2.32820  4.47605  3.49488  4.31601  2.97278  1.14607  3.32533  3.47149  3.85220  5.67477  4.51507    206 r - - -
          2.68618  4.42225  2.77519  2.73123  3.46354  2.40513  3.72494  3.29354  2.67741  2.69355  4.24690  2.90347  2.73739  3.18146  2.89801  2.37887  2.77519  2.98518  4.58477  3.61503
          0.01555  4.56719  5.28954  0.61958  0.77255  0.48576  0.95510
     61   2.76447  5.42076  1.66710  2.26349  4.74699  3.48949  3.80985  4.24070  2.17197  3.71965  4.48284  2.50144  3.97850  2.92627  3.13854  1.99257  3.13642  3.80446  5.85829  4.42180    207 d - - -
          2.68618  4.42225  2.77519  2.73123  3.46354  2.40513  3.72494  3.29354  2.67741  2.69355  4.24690  2.90347  2.73739  3.18146  2.89801  2.37887  2.77519  2.98518  4.58477  3.61503
          0.01555  4.56712  5.28947  0.61958  0.77255  0.48576  0.95510
     62   2.22009  3.99448  3.62808  3.06137  2.75618  3.69802  3.69755  2.91715  2.88415  2.63831  3.53242  3.45612  4.08252  3.13313  3.35430  2.87202  1.66033  2.62090  5.01174  3.78071    208 t - - -
          2.68618  4.42225  2.77519  2.73123  3.46354  2.40513  3.72494  3.29354  2.67741  2.69355  4.24690  2.90347  2.73739  3.18146  2.89801  2.37887  2.77519  2.98518  4.58477  3.61503
          0.01555  4.56712  5.28947  0.61958  0.77255  0.48576  0.95510
     63   3.95121  5.16685  5.73175  5.15776  2.95144  5.31083  5.51352  2.38096  5.02341  0.47755  2.82402  5.40539  5.30627  4.89971  4.99991  4.70192  4.14786  2.77456  5.50336  4.49541    209 L - - -
          2.68618  4.42225  2.77520  2.73124  3.46354  2.40511  3.72495  3.29354  2.67741  2.69355  4.24690  2.90347  2.73740  3.18147  2.89801  2.37882  2.77520  2.98519  4.58477  3.61503
          0.05299  3.39799  4.00818  0.53329  0.88351  0.48576  0.95510
     64   2.73739  5.21947  2.50277  2.25936  4.55355  3.49977  3.48167  4.03066  1.54538  3.29661  4.26473  2.52137  3.89945  2.79104  2.91416  2.58417  2.96876  3.60469  5.18915  4.25305    232 k - - -
          2.68618  4.42225  2.77519  2.73123  3.46354  2.40513  3.72494  3.29354  2.67741  2.69355  4.24690  2.90347  2.73739  3.18146  2.89801  2.37887  2.77519  2.98518  4.58477  3.61503
          0.02223  4.55391  4.46941  0.61958  0.77255  0.50948  0.91831
     65   2.37177  5.19344  2.40447  2.13924  4.51826  3.34226  3.70166  3.99043  2.45261  3.34334  4.17250  1.97065  3.89917  2.80780  2.94688  2.57464  2.67575  3.46062  5.64276  4.24206    233 n - - -
          2.68618  4.42225  2.77519  2.73123  3.46354  2.40513  3.72494  3.29354  2.67741  2.69355  4.24690  2.90347  2.73739  3.18146  2.89801  2.37887  2.77519  2.98518  4.58477  3.61503
          0.01586  4.54755  5.26989  0.61958  0.77255  0.52060  0.90181
     66   1.27836  4.34242  4.01797  3.45430  3.09298  3.80623  4.17776  2.68304  3.36789  2.44404  2.71778  3.74174  4.21192  3.57877  3.62824  3.09929  2.89243  2.32638  5.00095  3.79795    234 a - - -
          2.68618  4.42225  2.77519  2.73123  3.46354  2.40513  3.72494  3.29354  2.67741  2.69355  4.24690  2.90347  2.73739  3.18146  2.89801  2.37887  2.77519  2.98518  4.58477  3.61503
          0.01586  4.54755  5.26989  0.61958  0.77255  0.52060  0.90181
     67   2.91546  5.51202  2.29659  2.08627  4.95610  1.03931  4.05756  4.44739  3.04413  3.97546  4.80821  3.02264  4.10435  3.22364  3.60863  2.84480  3.40570  4.01152  6.15843  4.69979    235 g - - -
          2.68618  4.42225  2.77519  2.73123  3.46354  2.40513  3.72494  3.29354  2.67741  2.69355  4.24690  2.90347  2.73739  3.18146  2.89801  2.37887  2.77519  2.98518  4.58477  3.61503
          0.01586  4.54749  5.26983  0.61958  0.77255  0.52060  0.90181
     68   3.01884  4.39398  4.72797  4.15802  1.98753  4.15568  4.25535  2.36317  3.98961  2.12257  2.88567  4.20303  4.48683  4.10946  4.05326  3.46816  3.24722  2.33082  4.64279  1.50350    236 y - - -
          2.68621  4.42228  2.77523  2.73119  3.46357  2.40516  3.72480  3.29357  2.67744  2.69358  4.24693  2.90350  2.73743  3.18142  2.89804  2.37866  2.77522  2.98522  4.58480  3.61506
          0.16054  1.94368  5.26984  0.23476  1.56429  0.52060  0.90181
     69   2.76207  5.26861  2.28899  1.54607  4.60517  3.49149  3.71090  4.09007  2.26930  3.56962  4.31516  2.71936  3.64952  2.81396  2.70598  2.64310  2.92075  3.51041  5.70299  4.28854    238 e - - -
          2.68618  4.42225  2.77519  2.73123  3.46354  2.40513  3.72494  3.29354  2.67741  2.69355  4.24690  2.90347  2.73739  3.18146  2.89801  2.37887  2.77519  2.98518  4.58477  3.61503
          0.01592  4.54413  5.26648  0.61958  0.77255  0.52060  0.90181
     70   3.17168  4.49941  5.02571  4.47235  2.82499  4.50744  4.93384  1.90696  4.34450  2.16819  3.50409  4.60372  4.81001  4.53002  4.46068  3.85136  3.07514  0.87131  5.41146  4.22240    239 v - - -
          2.68618  4.42225  2.77519  2.73123  3.46354  2.40513  3.72494  3.29354  2.67741  2.69355  4.24690  2.90347  2.73739  3.18146  2.89801  2.37887  2.77519  2.98518  4.58477  3.61503
          0.01592  4.54413  5.26648  0.61958  0.77255  0.48233  0.96062
     71   2.62471  4.63995  3.47018  3.10627  4.54688  1.30286  3.87349  3.98624  3.17587  3.61996  4.43291  3.43783  4.01668  3.48787  3.56773  1.84947  2.03848  3.49860  5.84746  4.57893    240 g - - -
          2.68618  4.42225  2.77519  2.73123  3.46354  2.40513  3.72494  3.29354  2.67741  2.69355  4.24690  2.90347  2.73739  3.18146  2.89801  2.37887  2.77519  2.98518  4.58477  3.61503
          0.01571  4.55728  5.27963  0.61958  0.77255  0.49715  0.93717
     72   2.75811  4.75638  3.26901  1.44860  3.93081  3.63247  3.85660  2.97552  2.70919  2.32926  3.81958  3.22338  4.02173  3.05664  3.13671  2.85849  2.78839  2.86955  5.30489  3.81070    241 e - - -
          2.68618  4.42225  2.77519  2.73123  3.46354  2.40513  3.72494  3.29354  2.67741  2.69355  4.24690  2.90347  2.73739  3.18146  2.89801  2.37887  2.77519  2.98518  4.58477  3.61503
          0.01571  4.55728  5.27963  0.61958  0.77255  0.49715  0.93717
     73   3.37417  5.53334  3.86551  3.09369  5.03622  3.99197  3.48226  4.36374  0.89706  3.74792  4.60510  3.48510  4.32619  2.97502  1.66779  3.34902  3.51568  3.72731  5.74646  4.59774    242 k - - -
          2.68618  4.42225  2.77519  2.73123  3.46354  2.40513  3.72494  3.29354  2.67741  2.69355  4.24690  2.90347  2.73739  3.18146  2.89801  2.37887  2.77519  2.98518  4.58477  3.61503
          0.01571  4.55722  5.27956  0.61958  0.77255  0.49715  0.93717
     74   1.40372  4.94819  2.36226  2.58825  4.28488  3.51485  3.83051  3.37251  2.64867  3.30496  4.11697  3.10151  3.96348  2.86020  3.11594  2.55020  2.86360  3.35287  5.54177  4.20034    243 a - - -
          2.68618  4.42225  2.77519  2.73123  3.46354  2.40513  3.72494  3.29354  2.67741  2.69355  4.24690  2.90347  2.73739  3.18146  2.89801  2.37887  2.77519  2.98518  4.58477  3.61503
          0.01571  4.55722  5.27956  0.61958  0.77255  0.49715  0.93717
     75   2.92224  4.35729  4.01900  3.87828  3.37930  4.06216  4.40689  1.59749  3.75052  1.26196  3.36571  4.07486  4.42135  3.97162  3.91600  3.05343  3.16199  2.27937  5.03151  3.83950    244 l - - -
          2.68618  4.42225  2.77519  2.73123  3.46354  2.40513  3.72494  3.29354  2.67741  2.69355  4.24690  2.90347  2.73739  3.18146  2.89801  2.37887  2.77519  2.98518  4.58477  3.61503
          0.01571  4.55722  5.27956  0.61958  0.77255  0.49715  0.93717
     76   2.69717  5.30108  3.22952  2.63590  4.67838  3.66097  3.32544  4.10387  1.88808  3.57041  4.35504  2.94762  4.03977  2.64304  1.43871  2.60347  3.13548  3.71394  5.67176  4.35753    245 r - - -
          2.68618  4.42225  2.77519  2.73123  3.46354  2.40513  3.72494  3.29354  2.67741  2.69355  4.24690  2.90347  2.73739  3.18146  2.89801  2.37887  2.77519  2.98518  4.58477  3.61503
          0.01571  4.55722  5.27956  0.61958  0.77255  0.49715  0.93717
     77   2.75786  5.40260  1.39084  1.93170  4.72474  3.29158  3.81170  4.21447  2.52039  3.70212  4.46956  2.96820  3.97804  2.93113  2.98958  2.75173  2.75650  3.78588  5.84346  4.41401    246 d - - -
          2.68618  4.42225  2.77519  2.73123  3.46354  2.40513  3.72494  3.29354  2.67741  2.69355  4.24690  2.90347  2.73739  3.18146  2.89801  2.37887  2.77519  2.98518  4.58477  3.61503
          0.01571  4.55722  5.27956  0.61958  0.77255  0.49715  0.93717
     78   3.16901  4.50325  4.92624  4.37072  3.66239  4.46448  4.89201  0.93003  4.21507  2.14356  3.53292  4.53301  4.77928  4.44857  3.83441  3.80518  3.23009  1.64226  5.42902  4.24547    247 i - - -
          2.68618  4.42225  2.77519  2.73123  3.46354  2.40513  3.72494  3.29354  2.67741  2.69355  4.24690  2.90347  2.73739  3.18146  2.89801  2.37887  2.77519  2.98518  4.58477  3.61503
          0.02927  4.55707  3.99813  0.61958  0.77255  0.49715  0.93717
     79   2.87117  4.26535  4.57766  3.99241  3.16238  4.05678  4.40402  1.27617  3.84619  2.13704  3.15587  4.12192  4.40779  4.03586  3.96392  3.07114  2.45251  1.96073  4.97758  3.79361    248 i - - -
          2.68618  4.42225  2.77519  2.73123  3.46354  2.40513  3.72494  3.29354  2.67741  2.69355  4.24690  2.90347  2.73739  3.18146  2.89801  2.37887  2.77519  2.98518  4.58477  3.61503
          0.01592  4.54372  5.26607  0.61958  0.77255  0.52060  0.90181
     80   2.40203  5.08785  3.04163  2.35950  3.96925  3.52462  3.71329  3.82738  2.36887  3.36297  4.14768  2.74326  3.74474  2.83297  1.65960  2.52613  2.90840  3.45264  5.50342  4.18545    249 r - - -
          2.68618  4.42225  2.77519  2.73123  3.46354  2.40513  3.72494  3.29354  2.67741  2.69355  4.24690  2.90347  2.73739  3.18146  2.89801  2.37887  2.77519  2.98518  4.58477  3.61503
          0.01593  4.54309  5.26543  0.61958  0.77255  0.52060  0.90181
     81   2.68393  5.29588  2.54565  1.40538  4.61772  2.46839  3.76866  4.09507  2.47562  3.37820  4.36168  2.97135  3.94546  2.88456  3.06541  2.65063  2.94842  3.67756  5.74987  4.33512    250 e - - -
          2.68618  4.42225  2.77519  2.73123  3.46354  2.40513  3.72494  3.29354  2.67741  2.69355  4.24690  2.90347  2.73739  3.18146  2.89801  2.37887  2.77519  2.98518  4.58477  3.61503
          0.09925  4.54309  2.47881  0.61958  0.77255  0.48233  0.96062
     82   1.60845  5.05005  2.86644  2.43005  4.35526  2.98572  3.72018  3.79663  2.33770  3.34930  4.13524  3.00890  3.90746  2.84666  2.48620  2.60561  2.91591  3.41643  5.54262  4.17829    251 a - - -
          2.68618  4.42225  2.77519  2.73123  3.46354  2.40513  3.72494  3.29354  2.67741  2.69355  4.24690  2.90347  2.73739  3.18146  2.89801  2.37887  2.77519  2.98518  4.58477  3.61503
          0.01706  4.47557  5.19791  0.61958  0.77255  0.62720  0.76375
     83   2.68365  5.02776  2.97529  1.57148  4.02270  3.41176  3.69402  3.71120  2.28055  3.20666  4.08812  2.92136  3.88997  2.81862  2.83791  2.57127  2.88326  2.78572  5.50244  4.13693    252 e - - -
          2.68618  4.42225  2.77519  2.73123  3.46354  2.40513  3.72494  3.29354  2.67741  2.69355  4.24690  2.90347  2.73739  3.18146  2.89801  2.37887  2.77519  2.98518  4.58477  3.61503
          0.01708  4.47432  5.19667  0.61958  0.77255  0.57642  0.82532
     84   2.39695  4.89694  3.09912  2.50354  4.14933  2.37180  3.75407  3.45393  2.47861  3.20560  4.01923  3.06720  3.50826  2.90124  2.95070  1.84919  2.68599  3.26600  5.44692  4.10956    253 s - - -
          2.68618  4.42225  2.77519  2.73123  3.46354  2.40513  3.72494  3.29354  2.67741  2.69355  4.24690  2.90347  2.73739  3.18146  2.89801  2.37887  2.77519  2.98518  4.58477  3.61503
          0.01675  4.49336  5.21571  0.61958  0.77255  0.43666  1.03900
     85   3.04132  5.35813  3.34230  2.57915  4.76075  3.74065  3.78827  4.16009  1.04751  3.35990  4.42049  3.02968  4.11673  2.90482  2.22617  2.75432  3.23776  3.78789  5.69683  4.42489    254 k - - -
          2.68618  4.42225  2.77519  2.73123  3.46354  2.40513  3.72494  3.29354  2.67741  2.69355  4.24690  2.90347  2.73739  3.18146  2.89801  2.37887  2.77519  2.98518  4.58477  3.61503
          0.01574  4.55517  5.27752  0.61958  0.77255  0.49715  0.93717
     86   2.86535  5.22515  2.99391  2.56816  4.58558  3.59735  3.74389  4.02591  1.17392  3.52098  4.30023  3.04335  3.99299  2.75381  2.59339  2.56519  2.90596  3.63898  5.62872  4.30839    255 k - - -
          2.68622  4.42240  2.77535  2.73134  3.46369  2.40528  3.72505  3.29369  2.67711  2.69365  4.24705  2.90350  2.73739  3.18147  2.89736  2.37882  2.77501  2.98534  4.58492  3.61515
          0.38685  1.16363  4.77268  0.67365  0.71303  0.49715  0.93717
     87   2.66421  5.00929  3.05324  2.49650  4.27807  3.40026  3.49528  3.64355  2.41308  2.90757  4.07193  2.49594  2.39013  2.81965  2.68569  2.40653  2.61542  3.13893  5.49117  4.09764    260 p - - -
          2.68618  4.42225  2.77519  2.73123  3.46354  2.40513  3.72494  3.29354  2.67741  2.69355  4.24690  2.90347  2.73739  3.18146  2.89801  2.37887  2.77519  2.98518  4.58477  3.61503
          0.02131  4.53482  4.57010  0.61958  0.77255  0.50287  0.92835
     88   2.50091  5.02031  3.05028  2.49890  4.31080  3.18485  3.72184  3.74815  2.35796  3.29296  4.09794  2.94511  3.81145  2.67581  2.73583  1.64924  2.70026  3.13690  5.51309  4.15354    261 s - - -
          2.68618  4.42225  2.77519  2.73123  3.46354  2.40513  3.72494  3.29354  2.67741  2.69355  4.24690  2.90347  2.73739  3.18146  2.89801  2.37887  2.77519  2.98518  4.58477  3.61503
          0.01618  4.52817  5.25051  0.61958  0.77255  0.50791  0.92068
     89   2.68432  5.05503  3.13033  2.50544  4.39601  3.46543  3.68412  3.82259  2.34087  3.23347  4.16089  3.08088  3.24182  2.78965  1.44691  2.60098  3.01744  3.36561  5.54507  4.20961    262 r - - -
          2.68618  4.42225  2.77519  2.73123  3.46354  2.40513  3.72494  3.29354  2.67741  2.69355  4.24690  2.90347  2.73739  3.18146  2.89801  2.37887  2.77519  2.98518  4.58477  3.61503
          0.01615  4.52947  5.25181  0.61958  0.77255  0.50945  0.91835
     90   2.70761  5.22856  3.24153  2.64564  4.59441  3.43560  3.73220  4.01022  1.77252  3.37996  4.29712  2.90697  4.02969  2.86366  1.45182  2.77551  3.11776  3.56636  5.62195  4.27865    263 r - - -
          2.68618  4.42225  2.77519  2.73123  3.46354  2.40513  3.72494  3.29354  2.67741  2.69355  4.24690  2.90347  2.73739  3.18146  2.89801  2.37887  2.77519  2.98518  4.58477  3.61503
          0.01780  4.50956  5.01491  0.61958  0.77255  0.50619  0.92328
     91   2.61383  4.98699  3.07376  2.52203  4.27052  3.51214  3.73272  3.61891  1.85576  3.23345  4.08504  2.92357  3.64551  2.86527  2.93970  1.74826  2.80524  3.16701  5.50013  4.14968    264 s - - -
          2.68625  4.42245  2.77510  2.73109  3.46373  2.40514  3.72496  3.29306  2.67746  2.69342  4.24684  2.90365  2.73753  3.18165  2.89813  2.37897  2.77495  2.98495  4.58496  3.61523
          0.15257  2.30592  3.17406  1.78657  0.18336  0.50968  0.91802
     92   2.62066  5.09045  2.91211  2.27013  4.39499  2.99890  3.68638  3.83143  2.44494  3.29811  4.15136  2.95655  3.63645  2.55343  2.83606  1.71303  2.68111  3.44065  5.55783  4.16307    287 s - - -
          2.68618  4.42225  2.77519  2.73123  3.46354  2.40513  3.72494  3.29354  2.67741  2.69355  4.24690  2.90347  2.73739  3.18146  2.89801  2.37887  2.77519  2.98518  4.58477  3.61503
          0.01711  4.47226  5.19460  0.61958  0.77255  0.56937  0.83444
     93   2.55437  5.12663  2.82890  2.31407  4.44197  2.88461  3.65204  3.90692  2.30949  3.33304  4.17620  2.95492  3.83586  2.44889  2.69829  1.92287  2.72991  3.31814  5.57785  4.16338    288 s - - -
          2.68618  4.42225  2.77519  2.73123  3.46354  2.40513  3.72494  3.29354  2.67741  2.69355  4.24690  2.90347  2.73739  3.18146  2.89801  2.37887  2.77519  2.98518  4.58477  3.61503
          0.01865  4.46847  4.96049  0.61958  0.77255  0.56937  0.83444
     94   2.70511  5.06561  3.04368  2.47881  4.36114  3.51271  3.58193  3.58034  1.67752  3.34241  3.73659  3.00846  3.46299  2.76053  2.25389  2.43538  2.83711  3.31393  5.52306  4.16337    289 k - - -
          2.68618  4.42225  2.77519  2.73123  3.46354  2.40513  3.72494  3.29354  2.67741  2.69355  4.24690  2.90347  2.73739  3.18146  2.89801  2.37887  2.77519  2.98518  4.58477  3.61503
          0.01720  4.46703  5.18937  0.61958  0.77255  0.56190  0.84426
     95   2.49150  4.95422  3.05677  2.50307  4.21872  3.35386  3.59673  3.63662  2.41263  3.16572  4.02681  2.87908  3.78088  2.74531  2.71409  2.31786  1.84070  3.20049  5.44871  4.10109    290 t - - -
          2.68618  4.42225  2.77519  2.73123  3.46354  2.40513  3.72494  3.29354  2.67741  2.69355  4.24690  2.90347  2.73739  3.18146  2.89801  2.37887  2.77519  2.98518  4.58477  3.61503
          0.01714  4.47056  5.19291  0.61958  0.77255  0.55871  0.84851
     96   1.89219  4.95772  2.77552  2.31910  4.38063  3.33954  3.45302  3.44927  2.22019  3.28718  4.13548  2.97143  3.85387  2.36628  2.91434  2.54329  2.92227  3.32913  5.54340  4.16273    291 a - - -
          2.68618  4.42225  2.77519  2.73123  3.46354  2.40513  3.72494  3.29354  2.67741  2.69355  4.24690  2.90347  2.73739  3.18146  2.89801  2.37887  2.77519  2.98518  4.58477  3.61503
          0.01710  4.47324  5.19559  0.61958  0.77255  0.55214  0.85735
     97   2.62341  5.09195  2.91907  2.35005  4.39418  3.42657  3.66306  3.62417  2.17211  3.32358  4.14436  2.43290  2.36118  2.62452  2.83653  2.54695  2.85740  3.31470  4.80286  4.16813    292 k - - -
          2.68618  4.42225  2.77519  2.73123  3.46354  2.40513  3.72494  3.29354  2.67741  2.69355  4.24690  2.90347  2.73739  3.18146  2.89801  2.37887  2.77519  2.98518  4.58477  3.61503
          0.01705  4.47622  5.19856  0.61958  0.77255  0.55628  0.85176
     98   2.70024  5.12211  2.83557  2.38341  4.40480  3.04822  3.46893  3.80745  1.53410  3.26720  4.17686  2.96033  3.67506  2.76573  2.65480  2.52587  2.92989  3.47415  5.56338  4.18696    293 k - - -
          2.68618  4.42225  2.77519  2.73123  3.46354  2.40513  3.72494  3.29354  2.67741  2.69355  4.24690  2.90347  2.73739  3.18146  2.89801  2.37887  2.77519  2.98518  4.58477  3.61503
          0.01747  4.45162  5.17397  0.61958  0.77255  0.55628  0.85176
     99   2.57731  5.09751  2.99345  2.36962  4.31706  3.48779  3.48006  3.85818  1.65378  3.38282  4.15113  2.77249  3.88017  2.76443  2.79205  2.35669  2.48003  3.46824  5.31043  4.17402    294 k - - -
          2.68618  4.42225  2.77519  2.73123  3.46354  2.40513  3.72494  3.29354  2.67741  2.69355  4.24690  2.90347  2.73739  3.18146  2.89801  2.37887  2.77519  2.98518  4.58477  3.61503
          0.02032  4.45157  4.77348  0.61958  0.77255  0.50494  0.92519
    100   2.34191  4.69587  3.21092  2.65346  3.82359  3.54421  3.77884  3.12163  2.63638  2.82956  3.79586  2.94501  3.51847  2.74861  3.07205  2.45115  1.86114  2.91073  5.24657  3.95190    295 t - - -
          2.68609  4.42236  2.77521  2.73123  3.46365  2.40516  3.72487  3.29344  2.67752  2.69365  4.24695  2.90340  2.73737  3.18140  2.89812  2.37876  2.77523  2.98508  4.58488  3.61505
          0.29722  1.47816  3.53822  0.74743  0.64166  0.45908  0.99930
    101   2.68167  5.25813  1.66273  2.23149  4.47499  2.94918  3.44004  4.05974  2.42817  3.53791  4.31284  2.77454  3.89455  2.75674  3.00099  2.37901  2.93157  3.63701  5.70090  4.26844    301 d - - -
          2.68618  4.42225  2.77519  2.73123  3.46354  2.40513  3.72494  3.29354  2.67741  2.69355  4.24690  2.90347  2.73739  3.18146  2.89801  2.37887  2.77519  2.98518  4.58477  3.61503
          0.09886  4.43228  2.49805  0.61958  0.77255  0.52264  0.89883
    102   2.47369  4.98902  2.81721  2.35123  4.28086  3.25429  3.68247  3.55297  2.45192  3.27762  4.07338  2.86040  3.76875  2.65215  2.94402  1.67060  2.81388  3.35667  5.48741  4.12218    302 s - - -
          2.68618  4.42225  2.77519  2.73123  3.46354  2.40513  3.72494  3.29354  2.67741  2.69355  4.24690  2.90347  2.73739  3.18146  2.89801  2.37887  2.77519  2.98518  4.58477  3.61503
          0.05184  4.33633  3.28527  0.61958  0.77255  0.44103  1.03106
    103   2.42595  5.11188  2.70493  2.35580  4.42204  2.20761  3.51438  3.88386  2.35537  3.37302  4.16625  2.93806  3.75895  2.21560  2.84144  2.64342  2.79894  3.44007  5.56709  4.17731    303 g - - -
          2.68618  4.42225  2.77519  2.73123  3.46354  2.40513  3.72494  3.29354  2.67741  2.69355  4.24690  2.90347  2.73739  3.18146  2.89801  2.37887  2.77519  2.98518  4.58477  3.61503
          0.01852  4.39376  5.11610  0.61958  0.77255  0.44359  1.02646
    104   2.67965  5.12384  2.71783  2.39076  4.44723  3.44449  3.64645  3.91405  2.25632  3.39309  4.16427  2.52729  3.59614  2.72720  2.05646  2.31955  2.60345  3.43408  5.57101  4.17885    304 r - - -
          2.68618  4.42225  2.77519  2.73123  3.46354  2.40513  3.72494  3.29354  2.67741  2.69355  4.24690  2.90347  2.73739  3.18146  2.89801  2.37887  2.77519  2.98518  4.58477  3.61503
          0.01861  4.38899  5.11133  0.61958  0.77255  0.48576  0.95510
    105   2.61924  5.07339  2.96190  2.31183  4.38205  3.45964  3.42783  3.82759  1.65665  3.35824  3.92280  2.89356  3.14821  2.68808  2.81844  2.48549  2.73811  3.44502  5.52442  4.09395    305 k - - -
          2.68618  4.42225  2.77519  2.73123  3.46354  2.40513  3.72494  3.29354  2.67741  2.69355  4.24690  2.90347  2.73739  3.18146  2.89801  2.37887  2.77519  2.98518  4.58477  3.61503
          0.01943  4.34667  5.06902  0.61958  0.77255  0.48576  0.95510
    106   2.54045  5.03611  1.63309  2.40094  4.32877  3.43636  3.68658  3.52657  2.42427  3.32837  4.11746  2.76003  3.74962  2.81633  2.94051  2.60571  2.91647  3.22399  5.52615  4.07618    306 d - - -
          2.68618  4.42225  2.77519  2.73123  3.46354  2.40513  3.72494  3.29354  2.67741  2.69355  4.24690  2.90347  2.73739  3.18146  2.89801  2.37887  2.77519  2.98518  4.58477  3.61503
          0.02004  4.31610  5.03844  0.61958  0.77255  0.48576  0.95510
    107   2.16090  4.80814  2.85089  2.54253  4.29474  1.71483  3.82113  3.72612  2.64707  3.32258  4.13437  2.89289  3.49915  2.82822  3.12631  2.57817  2.83065  3.34108  5.55068  4.21360    307 g - - -
          2.68618  4.42225  2.77519  2.73123  3.46354  2.40513  3.72494  3.29354  2.67741  2.69355  4.24690  2.90347  2.73739  3.18146  2.89801  2.37887  2.77519  2.98518  4.58477  3.61503
          0.02416  4.28017  4.60208  0.61958  0.77255  0.48576  0.95510
    108   2.59599  4.28000  3.61936  3.07860  3.48716  3.30211  3.94545  1.76167  2.87687  2.54894  3.45767  3.42810  3.97251  3.31282  3.32105  2.29180  2.65894  2.42700  4.95114  3.72955    308 i - - -
          2.68618  4.42225  2.77519  2.73123  3.46354  2.40513  3.72494  3.29354  2.67741  2.69355  4.24690  2.90347  2.73739  3.18146  2.89801  2.37887  2.77519  2.98518  4.58477  3.61503
          0.02196  4.22529  4.94764  0.61958  0.77255  0.49030  0.94790
    109   2.70859  5.12423  1.75234  2.32649  4.42314  2.75500  3.42143  3.88571  2.37579  3.30085  4.19149  2.81977  3.84146  2.66636  2.94998  2.67826  2.89967  3.29361  5.58580  4.18840    309 d - - -
          2.68618  4.42225  2.77519  2.73123  3.46354  2.40513  3.72494  3.29354  2.67741  2.69355  4.24690  2.90347  2.73739  3.18146  2.89801  2.37887  2.77519  2.98518  4.58477  3.61503
          0.02196  4.22529  4.94764  0.61958  0.77255  0.49030  0.94790
    110   2.59752  4.26504  3.60545  3.04281  3.41750  3.34165  3.89824  2.58445  2.97461  2.48300  2.04579  3.40638  3.05769  3.27201  3.29422  2.79707  2.59776  2.48003  4.88397  3.61307    310 m - - -
          2.68618  4.42225  2.77519  2.73123  3.46354  2.40513  3.72494  3.29354  2.67741  2.69355  4.24690  2.90347  2.73739  3.18146  2.89801  2.37887  2.77519  2.98518  4.58477  3.61503
          0.02242  4.20482  4.92717  0.61958  0.77255  0.49030  0.94790
    111   2.60862  4.85824  2.95392  2.42651  3.98021  3.42337  3.65259  3.55060  2.42852  3.14225  3.66091  1.95133  3.83403  2.43122  2.87849  2.54933  2.71025  3.21445  5.36915  4.02867    311 n - - -
          2.68618  4.42225  2.77519  2.73123  3.46354  2.40513  3.72494  3.29354  2.67741  2.69355  4.24690  2.90347  2.73739  3.18146  2.89801  2.37887  2.77519  2.98518  4.58477  3.61503
          0.02337  4.16390  4.88625  0.61958  0.77255  0.49030  0.94790
    112   2.69071  4.93440  2.58865  2.35305  4.35265  2.89052  3.53927  3.82109  2.57670  3.38989  4.21558  1.60187  3.57905  2.86867  3.01284  2.60246  2.98379  3.43470  5.57987  4.20878    312 n - - -
          2.68618  4.42225  2.77519  2.73123  3.46354  2.40513  3.72494  3.29354  2.67741  2.69355  4.24690  2.90347  2.73739  3.18146  2.89801  2.37887  2.77519  2.98518  4.58477  3.61503
          0.02665  4.03421  4.75656  0.61958  0.77255  0.49030  0.94790
    113   2.43247  4.56101  2.57529  2.28176  3.76476  3.13711  3.39782  3.28454  2.37849  2.92639  3.87773  2.84053  3.70746  2.80476  2.69840  2.62838  2.86781  2.99499  5.12592  3.76083    313 e - - -
          2.68618  4.42225  2.77519  2.73123  3.46354  2.40513  3.72494  3.29354  2.67741  2.69355  4.24690  2.90347  2.73739  3.18146  2.89801  2.37887  2.77519  2.98518  4.58477  3.61503
          0.06615  3.48938  3.39638  0.61958  0.77255  0.48294  0.95963
    114   2.47174  4.00263  2.94405  2.81955  3.26046  2.72393  3.72017  2.84326  2.74568  2.46590  3.70740  3.13094  3.37172  3.21915  2.69578  2.67477  2.88126  2.64589  4.52789  3.42157    314 l - - -
          2.68618  4.42219  2.77519  2.73123  3.46354  2.40513  3.72494  3.29354  2.67741  2.69355  4.24690  2.90347  2.73739  3.18146  2.89801  2.37887  2.77519  2.98518  4.58477  3.61503
          0.05864  3.19614  4.13291  0.60042  0.79536  0.47888  0.96620
    115   2.32316  4.08074  2.93512  2.80152  3.35569  2.83595  3.79987  2.85396  2.78145  2.62169  3.78349  3.08383  3.52088  3.22444  3.00591  2.31108  2.76243  2.60076  4.78756  3.47638    317 s - - -
          2.68618  4.42225  2.77519  2.73123  3.46354  2.40513  3.72494  3.29354  2.67741  2.69355  4.24690  2.90347  2.73739  3.18146  2.89801  2.37887  2.77519  2.98518  4.58477  3.61503
          0.04969  3.42249  4.14484  0.61958  0.77255  0.48594  0.95482
    116   2.53657  4.12535  3.15357  2.98244  3.12003  2.96410  3.82915  2.55957  2.86176  2.03897  3.52388  3.27164  3.59311  3.32834  3.04876  2.76430  2.93295  2.41990  4.60453  3.33068    318 l - - -
          2.68618  4.42225  2.77519  2.73123  3.46354  2.40513  3.72494  3.29354  2.67741  2.69355  4.24690  2.90347  2.73739  3.18146  2.89801  2.37887  2.77519  2.98518  4.58477  3.61503
          0.04969  3.42249  4.14484  0.61958  0.77255  0.48594  0.95482
    117   2.53109  4.21598  2.83105  2.67779  3.10008  2.90781  3.03619  3.08862  2.60387  2.63800  3.79526  3.03523  3.53316  3.09082  2.82861  2.67480  2.90735  2.86103  4.50904  3.14152    319 a - - -
          2.68618  4.42225  2.77519  2.73123  3.46354  2.40513  3.72494  3.29354  2.67741  2.69355  4.24690  2.90347  2.73739  3.18146  2.89801  2.37887  2.77519  2.98518  4.58477  3.61503
          0.04969  3.42249  4.14484  0.61958  0.77255  0.48594  0.95482
    118   2.30940  3.15120  3.38076  3.14864  3.30399  2.81569  3.91764  2.56903  2.98120  2.37752  3.59295  3.31310  3.48623  3.40903  3.14626  2.55743  2.74990  2.36045  4.70767  3.54490    320 a - - -
          2.68618  4.42225  2.77519  2.73123  3.46354  2.40513  3.72494  3.29354  2.67741  2.69355  4.24690  2.90347  2.73739  3.18146  2.89801  2.37887  2.77519  2.98518  4.58477  3.61503
          0.04969  3.42249  4.14484  0.61958  0.77255  0.48594  0.95482
    119   2.48065  4.10246  2.94659  2.78011  3.33838  2.82565  3.71388  2.92405  2.62799  2.54132  3.73799  3.10593  3.46337  3.14706  2.46151  2.66234  2.87552  2.71235  4.64189  3.47391    321 r - - -
          2.68618  4.42225  2.77519  2.73123  3.46354  2.40513  3.72494  3.29354  2.67741  2.69355  4.24690  2.90347  2.73739  3.18146  2.89801  2.37887  2.77519  2.98518  4.58477  3.61503
          0.04969  3.42249  4.14484  0.61958  0.77255  0.48594  0.95482
    120   2.42422  4.11319  3.18829  3.00828  3.21134  2.98330  3.90201  2.52277  2.90704  2.25252  3.52872  3.26315  3.63846  3.35380  3.11426  2.65157  2.84521  2.19781  4.76140  3.44788    322 v - - -
          2.68618  4.42225  2.77519  2.73123  3.46354  2.40513  3.72494  3.29354  2.67741  2.69355  4.24690  2.90347  2.73739  3.18146  2.89801  2.37887  2.77519  2.98518  4.58477  3.61503
          0.03372  3.40652        *  0.61958  0.77255  0.00000        *
//
HMMER3/f [3.3.2 | Nov 2020]
NAME  18
DESC  ~~~cluster.18~~~
ACC   18
LENG  84
ALPH  amino
RF    no
MM    no
CONS  yes
CS    no
MAP   yes
DATE  Tue Apr 26 12:34:27 2022
NSEQ  2541
EFFN  1.168024
CKSUM 1419804317
STATS LOCAL MSV       -9.1870  0.71857
STATS LOCAL VITERBI   -9.9175  0.71857
STATS LOCAL FORWARD   -4.3001  0.71857
HMM          A        C        D        E        F        G        H        I        K        L        M        N        P        Q        R        S        T        V        W        Y   
            m->m     m->i     m->d     i->m     i->i     d->m     d->d
  COMPO   2.50591  4.53797  2.85033  2.66885  3.12597  2.77781  3.73068  2.82816  2.80957  2.60871  3.56616  2.96434  3.63368  3.07953  2.71676  2.80925  2.88615  2.58526  4.07532  3.48131
          2.68618  4.42225  2.77520  2.73123  3.46353  2.40513  3.72495  3.29353  2.67741  2.69355  4.24689  2.90347  2.73739  3.18146  2.89800  2.37887  2.77519  2.98518  4.58477  3.61502
          0.11118  3.40720  2.62988  0.79215  0.60307  0.00000        *
      1   2.60792  4.35370  3.32723  2.92749  3.10183  3.39326  3.57196  2.61916  2.67625  2.16153  2.73661  3.27583  3.88936  3.15893  2.93974  2.80955  2.90984  2.50078  4.72005  3.31064     50 l - - -
          2.68618  4.42225  2.77519  2.73123  3.46354  2.40513  3.72494  3.29354  2.67741  2.69355  4.24690  2.90347  2.73739  3.18146  2.89801  2.37887  2.77519  2.98518  4.58477  3.61503
          0.04588  3.50047  4.22282  0.61958  0.77255  0.51967  0.90317
      2   2.37546  4.22755  2.89847  2.67250  3.71578  2.94068  3.76354  3.19696  2.59449  2.84355  3.86445  3.02317  2.49791  3.06469  2.68583  2.52212  2.77151  2.88549  5.03461  3.80794     51 a - - -
          2.68618  4.42225  2.77519  2.73123  3.46354  2.40513  3.72494  3.29354  2.67741  2.69355  4.24690  2.90347  2.73739  3.18146  2.89801  2.37887  2.77519  2.98518  4.58477  3.61503
          0.04588  3.50047  4.22282  0.61958  0.77255  0.46513  0.98901
      3   3.01373  4.54054  4.31617  3.80481  3.32095  4.03453  4.48789  2.42477  3.56061  1.89208  1.22905  4.06007  4.43733  3.90042  3.63286  3.40039  3.29244  2.22158  5.15957  3.97111     52 m - - -
          2.68618  4.42225  2.77519  2.73123  3.46354  2.40513  3.72494  3.29354  2.67741  2.69355  4.24690  2.90347  2.73739  3.18146  2.89801  2.37887  2.77519  2.98518  4.58477  3.61503
          0.02206  4.22100  4.94334  0.61958  0.77255  0.48576  0.95510
      4   2.62545  4.83471  2.84657  2.49860  4.32832  3.33732  3.77894  3.76815  2.58640  3.34755  4.15105  2.38870  3.29938  2.93097  2.96432  1.55811  2.79153  3.37081  5.55602  4.21004     53 s - - -
          2.68618  4.42225  2.77519  2.73123  3.46354  2.40513  3.72494  3.29354  2.67741  2.69355  4.24690  2.90347  2.73739  3.18146  2.89801  2.37887  2.77519  2.98518  4.58477  3.61503
          0.02206  4.22100  4.94334  0.61958  0.77255  0.48576  0.95510
      5   2.83673  5.35863  2.25758  1.38171  4.66740  2.98420  3.45712  4.15908  2.25643  3.64662  4.43216  2.83100  3.87925  2.85510  3.08660  2.76616  3.08828  3.73460  5.79462  4.35244     54 e - - -
          2.68618  4.42225  2.77519  2.73123  3.46354  2.40513  3.72494  3.29354  2.67741  2.69355  4.24690  2.90347  2.73739  3.18146  2.89801  2.37887  2.77519  2.98518  4.58477  3.61503
          0.02206  4.22100  4.94334  0.61958  0.77255  0.48576  0.95510
      6   2.64492  4.55655  3.10089  2.71766  3.70861  3.47290  3.81545  3.19038  2.74734  2.86467  3.73835  2.89120  3.76439  3.07822  3.14419  2.46169  2.68311  2.91938  5.11498  1.81777     55 y - - -
          2.68618  4.42225  2.77519  2.73123  3.46354  2.40513  3.72494  3.29354  2.67741  2.69355  4.24690  2.90347  2.73739  3.18146  2.89801  2.37887  2.77519  2.98518  4.58477  3.61503
          0.02206  4.22100  4.94334  0.61958  0.77255  0.48576  0.95510
      7   2.63586  4.28718  3.19418  3.01858  1.92147  3.63245  3.90866  2.71657  3.01264  2.25064  3.39094  3.42986  4.02059  3.30097  3.33173  2.86360  2.58315  2.44034  4.85788  3.60682     56 f - - -
          2.68618  4.42225  2.77519  2.73123  3.46354  2.40513  3.72494  3.29354  2.67741  2.69355  4.24690  2.90347  2.73739  3.18146  2.89801  2.37887  2.77519  2.98518  4.58477  3.61503
          0.02206  4.22100  4.94334  0.61958  0.77255  0.48576  0.95510
      8   2.77155  5.05979  3.08577  2.20125  4.38570  3.52277  3.64717  3.79926  2.15482  3.32381  3.80360  2.89764  3.91012  2.77343  1.63399  2.76733  2.76739  3.44366  5.47751  4.16670     57 r - - -
          2.68610  4.42237  2.77523  2.73099  3.46350  2.40525  3.72506  3.29366  2.67753  2.69342  4.24702  2.90349  2.73730  3.18134  2.89797  2.37899  2.77512  2.98530  4.58489  3.61486
          0.13694  2.11322  4.94334  1.43638  0.27153  0.48576  0.95510
      9   2.87918  4.28307  4.45942  3.88241  3.30346  4.06642  4.40678  1.36649  3.64310  1.82852  2.73822  4.07977  3.92739  3.95737  3.90783  3.37526  3.11385  1.94987  4.99613  3.82804     79 i - - -
          2.68618  4.42225  2.77519  2.73123  3.46354  2.40513  3.72494  3.29354  2.67741  2.69355  4.24690  2.90347  2.73739  3.18146  2.89801  2.37887  2.77519  2.98518  4.58477  3.61503
          0.06359  4.23897  3.05365  0.61958  0.77255  0.48576  0.95510
     10   2.77730  4.27105  4.11212  3.53291  3.10962  3.87463  4.16470  2.27862  3.23392  1.27560  2.89275  3.80117  3.56874  3.65538  3.63073  3.16069  3.00779  2.37125  4.86456  3.68720     80 l - - -
          2.68618  4.42225  2.77519  2.73123  3.46354  2.40513  3.72494  3.29354  2.67741  2.69355  4.24690  2.90347  2.73739  3.18146  2.89801  2.37887  2.77519  2.98518  4.58477  3.61503
          0.02175  4.23489  4.95723  0.61958  0.77255  0.53735  0.87778
     11   2.57346  5.15557  2.66814  2.36546  4.46715  3.42629  3.57643  3.92312  2.28120  3.43013  4.22716  2.58034  3.82791  1.63194  2.86810  2.72218  2.99029  3.53396  5.60147  4.19660     81 q - - -
          2.68618  4.42225  2.77519  2.73123  3.46354  2.40513  3.72494  3.29354  2.67741  2.69355  4.24690  2.90347  2.73739  3.18146  2.89801  2.37887  2.77519  2.98518  4.58477  3.61503
          0.02175  4.23489  4.95723  0.61958  0.77255  0.53735  0.87778
     12   2.36633  4.08135  3.07183  2.38447  4.17103  1.75797  3.82246  3.58841  2.66212  3.20789  4.02689  2.81759  3.84896  2.99643  3.09290  2.38171  2.87660  3.21556  5.45426  4.14265     82 g - - -
          2.68595  4.42237  2.77515  2.73136  3.46366  2.40525  3.72507  3.29340  2.67753  2.69362  4.24662  2.90350  2.73715  3.18159  2.89813  2.37894  2.77524  2.98466  4.58489  3.61515
          0.14965  2.02526  4.95723  1.39981  0.28322  0.45481  1.00668
     13   3.47105  4.87464  4.77539  4.33453  3.20513  4.50850  4.87480  2.43937  4.02755  0.61925  3.06914  4.57676  4.81890  4.32622  4.06896  3.95907  3.73527  2.57555  5.24649  4.03505     94 L - - -
          2.68618  4.42225  2.77519  2.73123  3.46354  2.40513  3.72494  3.29354  2.67741  2.69355  4.24690  2.90347  2.73739  3.18146  2.89801  2.37887  2.77519  2.98518  4.58477  3.61503
          0.02083  4.27741  4.99975  0.61958  0.77255  0.48576  0.95510
     14   2.09216  4.40251  3.41274  3.16014  4.45658  3.14433  4.23563  3.87221  3.24698  3.55329  4.39056  3.39477  1.11244  3.56090  3.57525  2.33928  2.89389  3.35273  5.79054  4.55258     95 p - - -
          2.68618  4.42225  2.77519  2.73123  3.46354  2.40513  3.72494  3.29354  2.67741  2.69355  4.24690  2.90347  2.73739  3.18146  2.89801  2.37887  2.77519  2.98518  4.58477  3.61503
          0.02083  4.27741  4.99975  0.61958  0.77255  0.48576  0.95510
     15   3.05691  5.61913  1.00905  2.05451  4.94086  3.33129  3.90116  4.45949  2.91852  3.95440  4.79634  2.82352  3.27251  3.06503  3.51868  2.78513  3.34941  4.02192  6.11910  4.61041     96 d - - -
          2.68618  4.42225  2.77519  2.73123  3.46354  2.40513  3.72494  3.29354  2.67741  2.69355  4.24690  2.90347  2.73739  3.18146  2.89801  2.37887  2.77519  2.98518  4.58477  3.61503
          0.02083  4.27748  4.99982  0.61958  0.77255  0.48576  0.95510
     16   2.63739  4.50628  3.57730  3.31973  3.08333  0.88322  4.29532  3.58753  3.39937  3.28233  4.24749  3.55679  4.02644  3.69573  3.70191  2.78727  3.07757  3.22689  5.34245  3.93678     97 g - - -
          2.68618  4.42225  2.77519  2.73123  3.46354  2.40513  3.72494  3.29354  2.67741  2.69355  4.24690  2.90347  2.73739  3.18146  2.89801  2.37887  2.77519  2.98518  4.58477  3.61503
          0.02083  4.27748  4.99982  0.61958  0.77255  0.48576  0.95510
     17   2.45485  4.90105  2.96454  2.26644  4.24113  3.42220  3.68536  3.67202  2.47831  3.24837  4.04758  2.98466  2.32935  2.83900  2.74584  2.11969  2.71925  3.31029  5.46167  4.11351     98 s - - -
          2.68618  4.42225  2.77519  2.73123  3.46354  2.40513  3.72494  3.29354  2.67741  2.69355  4.24690  2.90347  2.73739  3.18146  2.89801  2.37887  2.77519  2.98518  4.58477  3.61503
          0.02083  4.27748  4.99982  0.61958  0.77255  0.48576  0.95510
     18   3.15321  3.42509  4.66842  4.25698  0.86384  4.04894  4.15145  2.82699  4.09751  2.38368  3.62716  4.21231  4.52687  4.23140  4.18808  3.48705  3.47014  2.73669  4.43680  2.84383     99 f - - -
          2.68618  4.42225  2.77519  2.73123  3.46354  2.40513  3.72494  3.29354  2.67741  2.69355  4.24690  2.90347  2.73739  3.18146  2.89801  2.37887  2.77519  2.98518  4.58477  3.61503
          0.02083  4.27748  4.99982  0.61958  0.77255  0.48576  0.95510
     19   2.42173  4.34156  3.61611  3.35598  4.38888  3.14191  4.39812  3.72811  3.35682  3.49326  4.35786  3.45987  3.83042  3.69087  3.63611  2.30572  0.89285  3.24408  5.76147  4.53935    100 t - - -
          2.68618  4.42225  2.77519  2.73123  3.46354  2.40513  3.72494  3.29354  2.67741  2.69355  4.24690  2.90347  2.73739  3.18146  2.89801  2.37887  2.77519  2.98518  4.58477  3.61503
          0.02083  4.27748  4.99982  0.61958  0.77255  0.48576  0.95510
     20   3.12476  5.10131  3.63070  3.00372  3.92828  3.79606  3.71594  3.80956  2.19825  3.30359  4.23351  3.38893  4.18235  2.99806  0.99631  3.16831  3.31943  3.54047  5.19826  3.16814    101 r - - -
          2.68618  4.42225  2.77519  2.73123  3.46354  2.40513  3.72494  3.29354  2.67741  2.69355  4.24690  2.90347  2.73739  3.18146  2.89801  2.37887  2.77519  2.98518  4.58477  3.61503
          0.02083  4.27748  4.99982  0.61958  0.77255  0.48576  0.95510
     21   2.77029  5.26827  2.53360  1.86823  4.59979  3.07399  3.67958  4.07984  1.74735  3.55999  4.32568  2.88274  3.86968  2.35800  2.91488  2.71806  3.00839  3.65428  5.69419  4.28179    102 k - - -
          2.68618  4.42225  2.77519  2.73123  3.46354  2.40513  3.72494  3.29354  2.67741  2.69355  4.24690  2.90347  2.73739  3.18146  2.89801  2.37887  2.77519  2.98518  4.58477  3.61503
          0.02083  4.27748  4.99982  0.61958  0.77255  0.48576  0.95510
     22   2.67564  3.87658  2.80197  2.30883  4.27457  3.44923  2.50284  3.71692  2.40836  3.27234  4.06294  2.95083  3.85374  1.94615  2.84961  2.67394  2.90746  3.35522  5.46578  4.10389    103 q - - -
          2.68618  4.42225  2.77519  2.73123  3.46354  2.40513  3.72494  3.29354  2.67741  2.69355  4.24690  2.90347  2.73739  3.18146  2.89801  2.37887  2.77519  2.98518  4.58477  3.61503
          0.02083  4.27748  4.99982  0.61958  0.77255  0.48576  0.95510
     23   0.64445  4.35431  3.85431  3.67103  4.45622  3.17467  4.64962  3.59937  3.68986  3.48178  4.46081  3.68949  3.95999  3.99322  3.91090  2.68204  2.93384  3.17080  5.88770  4.70053    104 A - - -
          2.68618  4.42225  2.77519  2.73123  3.46354  2.40513  3.72494  3.29354  2.67741  2.69355  4.24690  2.90347  2.73739  3.18146  2.89801  2.37887  2.77519  2.98518  4.58477  3.61503
          0.02083  4.27748  4.99982  0.61958  0.77255  0.48576  0.95510
     24   2.72251  5.09221  2.69516  1.43099  4.38061  3.42574  3.68586  3.82872  2.46976  3.37478  4.16464  2.91679  3.86517  2.63803  2.95765  2.62011  2.84938  3.11721  5.56323  4.01638    105 e - - -
          2.68618  4.42225  2.77519  2.73123  3.46354  2.40513  3.72494  3.29354  2.67741  2.69355  4.24690  2.90347  2.73739  3.18146  2.89801  2.37887  2.77519  2.98518  4.58477  3.61503
          0.02083  4.27748  4.99982  0.61958  0.77255  0.48576  0.95510
     25   1.14566  4.49103  3.30417  2.76350  4.13881  3.09254  4.03495  3.50161  2.92398  3.19325  4.04419  3.27527  3.89692  3.26707  3.19224  2.66117  2.54790  3.09337  5.48341  4.22642    106 a - - -
          2.68618  4.42225  2.77519  2.73123  3.46354  2.40513  3.72494  3.29354  2.67741  2.69355  4.24690  2.90347  2.73739  3.18146  2.89801  2.37887  2.77519  2.98518  4.58477  3.61503
          0.02083  4.27748  4.99982  0.61958  0.77255  0.48576  0.95510
     26   3.21607  4.54442  4.96688  4.51407  3.77161  4.52662  5.23916  1.72996  4.38477  2.28568  3.58915  4.69199  4.89637  4.67981  4.57768  3.94960  3.50595  0.74758  5.75379  4.51392    107 v - - -
          2.68618  4.42225  2.77519  2.73123  3.46354  2.40513  3.72494  3.29354  2.67741  2.69355  4.24690  2.90347  2.73739  3.18146  2.89801  2.37887  2.77519  2.98518  4.58477  3.61503
          0.02083  4.27748  4.99982  0.61958  0.77255  0.48576  0.95510
     27   1.27545  4.36610  4.11729  3.62324  3.73574  3.71535  4.45408  2.16782  3.53786  2.53614  3.63327  3.85157  4.24783  3.83233  3.81279  3.08714  3.07698  1.80334  5.37078  4.15700    108 a - - -
          2.68618  4.42225  2.77519  2.73123  3.46354  2.40513  3.72494  3.29354  2.67741  2.69355  4.24690  2.90347  2.73739  3.18146  2.89801  2.37887  2.77519  2.98518  4.58477  3.61503
          0.02083  4.27748  4.99982  0.61958  0.77255  0.48576  0.95510
     28   1.28409  4.43559  3.44961  2.78167  3.93895  3.38204  4.04271  3.12466  2.97366  2.96003  3.85702  3.34909  3.94332  3.30407  3.33834  2.73394  2.47670  2.50693  5.34752  4.10114    109 a - - -
          2.68618  4.42225  2.77519  2.73123  3.46354  2.40513  3.72494  3.29354  2.67741  2.69355  4.24690  2.90347  2.73739  3.18146  2.89801  2.37887  2.77519  2.98518  4.58477  3.61503
          0.02083  4.27748  4.99982  0.61958  0.77255  0.48576  0.95510
     29   2.40469  3.78943  3.34831  2.80492  3.09330  3.52647  3.83954  3.08407  2.74404  2.76666  3.67310  3.24324  3.95424  1.65071  3.13031  2.78916  2.89921  2.83524  5.11677  3.82773    110 q - - -
          2.68618  4.42225  2.77519  2.73123  3.46354  2.40513  3.72494  3.29354  2.67741  2.69355  4.24690  2.90347  2.73739  3.18146  2.89801  2.37887  2.77519  2.98518  4.58477  3.61503
          0.02083  4.27748  4.99982  0.61958  0.77255  0.48576  0.95510
     30   3.92160  5.15860  4.73402  4.48337  2.00202  4.55983  3.64925  3.64834  4.31722  2.95321  4.25770  4.24959  4.90385  4.32618  4.36036  3.98129  4.16178  3.57489  3.78733  0.60784    111 Y - - -
          2.68618  4.42225  2.77519  2.73123  3.46354  2.40513  3.72494  3.29354  2.67741  2.69355  4.24690  2.90347  2.73739  3.18146  2.89801  2.37887  2.77519  2.98518  4.58477  3.61503
          0.02083  4.27748  4.99982  0.61958  0.77255  0.48576  0.95510
     31   3.06753  5.14757  3.56830  2.89645  4.51394  3.74792  3.73861  3.90024  2.07262  3.36500  4.26430  3.30380  4.12151  2.61443  1.07083  3.09049  2.98742  3.59624  5.24282  4.29057    112 r - - -
          2.68618  4.42225  2.77519  2.73123  3.46354  2.40513  3.72494  3.29354  2.67741  2.69355  4.24690  2.90347  2.73739  3.18146  2.89801  2.37887  2.77519  2.98518  4.58477  3.61503
          0.02083  4.27748  4.99982  0.61958  0.77255  0.48576  0.95510
     32   2.88705  4.99941  2.74601  2.66621  4.48698  3.35487  4.09635  4.18011  2.95541  3.79650  4.69955  0.86704  4.02755  3.33066  3.37371  2.86547  3.27837  3.73777  5.79703  4.37545    113 n - - -
          2.68618  4.42225  2.77519  2.73123  3.46354  2.40513  3.72494  3.29354  2.67741  2.69355  4.24690  2.90347  2.73739  3.18146  2.89801  2.37887  2.77519  2.98518  4.58477  3.61503
          0.02083  4.27748  4.99982  0.61958  0.77255  0.48576  0.95510
     33   3.00814  4.53650  4.62702  4.30431  3.86783  4.08710  5.07454  2.06255  4.18027  2.47971  3.75764  4.41788  4.64212  4.51682  4.36520  3.58044  3.42271  0.68765  5.73764  4.47955    114 V - - -
          2.68618  4.42225  2.77519  2.73123  3.46354  2.40513  3.72494  3.29354  2.67741  2.69355  4.24690  2.90347  2.73739  3.18146  2.89801  2.37887  2.77519  2.98518  4.58477  3.61503
          0.02083  4.27748  4.99982  0.61958  0.77255  0.48576  0.95510
     34   2.50800  4.37029  4.08161  3.65335  1.22809  3.67513  4.21802  2.72006  3.56688  2.42408  3.53718  3.81596  4.20791  3.81905  3.77931  3.06156  2.61853  2.55791  4.85679  3.44841    115 f - - -
          2.68618  4.42225  2.77519  2.73123  3.46354  2.40513  3.72494  3.29354  2.67741  2.69355  4.24690  2.90347  2.73739  3.18146  2.89801  2.37887  2.77519  2.98518  4.58477  3.61503
          0.02083  4.27748  4.99982  0.61958  0.77255  0.48576  0.95510
     35   3.36386  4.69512  4.87747  4.52405  3.68340  4.48067  5.19630  0.68144  4.36179  2.20529  3.57515  4.71677  4.89027  4.67988  4.51534  4.03278  3.66254  1.94407  5.64481  4.40700    116 I - - -
          2.68618  4.42225  2.77519  2.73123  3.46354  2.40513  3.72494  3.29354  2.67741  2.69355  4.24690  2.90347  2.73739  3.18146  2.89801  2.37887  2.77519  2.98518  4.58477  3.61503
          0.02083  4.27748  4.99982  0.61958  0.77255  0.48576  0.95510
     36   3.01437  5.46252  2.44805  1.00137  4.79641  3.09891  3.86534  4.28773  2.73031  3.79418  4.63462  2.89468  3.98319  2.67891  3.21297  2.93636  3.28944  3.88197  5.94233  4.51019    117 e - - -
          2.68618  4.42225  2.77519  2.73123  3.46354  2.40513  3.72494  3.29354  2.67741  2.69355  4.24690  2.90347  2.73739  3.18146  2.89801  2.37887  2.77519  2.98518  4.58477  3.61503
          0.02083  4.27748  4.99982  0.61958  0.77255  0.48576  0.95510
     37   3.26473  5.61271  0.63957  2.42666  4.97324  3.42646  4.14750  4.63548  3.29184  4.18786  5.13274  2.93401  4.11300  3.36618  3.89626  3.17123  3.61300  4.20501  6.17599  4.73327    118 D - - -
          2.68618  4.42225  2.77519  2.73123  3.46354  2.40513  3.72494  3.29354  2.67741  2.69355  4.24690  2.90347  2.73739  3.18146  2.89801  2.37887  2.77519  2.98518  4.58477  3.61503
          0.02083  4.27748  4.99982  0.61958  0.77255  0.48576  0.95510
     38   3.23657  5.69747  0.70195  2.28580  5.03417  3.39091  4.07238  4.62315  3.20309  4.16582  5.09251  2.88227  4.07300  3.27466  3.82776  3.11951  3.56999  4.19338  6.23923  4.74585    119 d - - -
          2.68618  4.42225  2.77519  2.73123  3.46354  2.40513  3.72494  3.29354  2.67741  2.69355  4.24690  2.90347  2.73739  3.18146  2.89801  2.37887  2.77519  2.98518  4.58477  3.61503
          0.02083  4.27748  4.99982  0.61958  0.77255  0.48576  0.95510
     39   2.82211  5.09997  2.93654  2.50600  4.33006  3.50841  1.97367  3.84796  2.36702  3.38044  4.19922  3.00682  3.37831  1.91272  2.74195  2.81441  3.05301  3.49416  5.50174  4.11581    120 q - - -
          2.68618  4.42225  2.77519  2.73123  3.46354  2.40513  3.72494  3.29354  2.67741  2.69355  4.24690  2.90347  2.73739  3.18146  2.89801  2.37887  2.77519  2.98518  4.58477  3.61503
          0.02083  4.27748  4.99982  0.61958  0.77255  0.48576  0.95510
     40   2.61490  4.51733  3.41678  3.13619  4.16025  0.99274  4.23008  2.93258  3.04771  3.24865  4.18681  3.43840  3.98887  3.51216  3.44391  2.78439  3.03071  3.12018  5.56248  4.28810    121 g - - -
          2.68618  4.42225  2.77519  2.73123  3.46354  2.40513  3.72494  3.29354  2.67741  2.69355  4.24690  2.90347  2.73739  3.18146  2.89801  2.37887  2.77519  2.98518  4.58477  3.61503
          0.02083  4.27748  4.99982  0.61958  0.77255  0.48576  0.95510
     41   2.68464  4.84848  2.99456  1.69946  4.13000  3.46781  3.75137  3.45939  2.54500  3.11852  3.44510  3.04325  3.90477  2.91311  2.98215  2.73934  2.01759  3.15477  5.41497  4.08808    122 e - - -
          2.68618  4.42225  2.77519  2.73123  3.46354  2.40513  3.72494  3.29354  2.67741  2.69355  4.24690  2.90347  2.73739  3.18146  2.89801  2.37887  2.77519  2.98518  4.58477  3.61503
          0.02084  4.27727  4.99962  0.61958  0.77255  0.48576  0.95510
     42   2.93855  5.16167  3.08165  2.62383  4.34035  3.59629  1.72542  3.91424  2.26709  3.41973  4.26203  3.11198  3.97363  1.95278  2.46942  2.93123  3.15343  3.57627  5.47658  4.13848    123 h - - -
          2.68618  4.42225  2.77519  2.73123  3.46354  2.40513  3.72494  3.29354  2.67741  2.69355  4.24690  2.90347  2.73739  3.18146  2.89801  2.37887  2.77519  2.98518  4.58477  3.61503
          0.02084  4.27727  4.99962  0.61958  0.77255  0.48576  0.95510
     43   3.37523  4.84413  4.45831  4.20037  0.71884  4.13173  3.93585  3.19499  4.10230  2.63613  3.91859  4.15289  4.62479  4.23379  4.20565  3.32092  3.70575  3.11035  4.16404  2.48089    124 f - - -
          2.68618  4.42225  2.77519  2.73123  3.46354  2.40513  3.72494  3.29354  2.67741  2.69355  4.24690  2.90347  2.73739  3.18146  2.89801  2.37887  2.77519  2.98518  4.58477  3.61503
          0.02084  4.27727  4.99962  0.61958  0.77255  0.48576  0.95510
     44   3.20229  4.82492  3.92916  3.28203  4.49131  3.78452  3.98695  3.97131  2.29901  3.41706  4.46127  3.59839  4.25660  3.17757  0.72522  3.28427  3.45746  3.68556  5.55182  4.36907    125 r - - -
          2.68618  4.42225  2.77519  2.73123  3.46354  2.40513  3.72494  3.29354  2.67741  2.69355  4.24690  2.90347  2.73739  3.18146  2.89801  2.37887  2.77519  2.98518  4.58477  3.61503
          0.02084  4.27727  4.99962  0.61958  0.77255  0.48576  0.95510
     45   3.12872  4.66883  4.25159  3.70463  3.31501  4.10902  4.36329  2.60746  3.24753  0.86594  3.20234  4.00023  4.46427  3.74604  2.96384  3.47128  3.37227  2.63408  5.11590  3.89450    126 l - - -
          2.68618  4.42225  2.77519  2.73123  3.46354  2.40513  3.72494  3.29354  2.67741  2.69355  4.24690  2.90347  2.73739  3.18146  2.89801  2.37887  2.77519  2.98518  4.58477  3.61503
          0.02084  4.27727  4.99962  0.61958  0.77255  0.48576  0.95510
     46   3.13086  4.54138  4.77254  4.37465  3.63629  4.28313  5.07161  1.95170  4.24028  2.32867  3.62736  4.51748  4.75001  4.54683  4.42996  3.72971  3.45520  0.72691  5.63232  4.33556    127 v - - -
          2.68618  4.42225  2.77519  2.73123  3.46354  2.40513  3.72494  3.29354  2.67741  2.69355  4.24690  2.90347  2.73739  3.18146  2.89801  2.37887  2.77519  2.98518  4.58477  3.61503
          0.02084  4.27727  4.99962  0.61958  0.77255  0.48576  0.95510
     47   3.25041  4.54244  5.06119  4.59102  3.78182  4.63682  5.31136  1.58949  4.47949  2.27309  3.57650  4.77658  4.95965  4.75521  4.66808  4.05095  3.52642  0.78393  5.78607  4.56208    128 v - - -
          2.68618  4.42225  2.77519  2.73123  3.46354  2.40513  3.72494  3.29354  2.67741  2.69355  4.24690  2.90347  2.73739  3.18146  2.89801  2.37887  2.77519  2.98518  4.58477  3.61503
          0.02084  4.27727  4.99962  0.61958  0.77255  0.48576  0.95510
     48   3.15059  4.82839  3.87785  3.24794  4.52604  3.74295  3.96622  4.00422  2.27419  3.52140  4.47412  3.56103  4.22744  3.15201  0.74849  3.18965  3.41715  3.69320  5.56497  4.37937    129 r - - -
          2.68620  4.42227  2.77522  2.73114  3.46356  2.40515  3.72497  3.29356  2.67743  2.69357  4.24692  2.90322  2.73742  3.18148  2.89803  2.37889  2.77522  2.98520  4.58479  3.61505
          0.13878  2.09688  4.99962  0.30493  1.33627  0.48576  0.95510
     49   2.53793  5.11071  2.87007  2.27837  4.43074  3.44399  3.63716  3.88732  2.24965  3.38595  4.16531  1.94474  3.84870  2.41551  2.54200  2.66901  2.92359  3.33583  5.55027  4.17199    131 n - - -
          2.68618  4.42225  2.77519  2.73123  3.46354  2.40513  3.72494  3.29354  2.67741  2.69355  4.24690  2.90347  2.73739  3.18146  2.89801  2.37887  2.77519  2.98518  4.58477  3.61503
          0.02084  4.27727  4.99962  0.61958  0.77255  0.48576  0.95510
     50   2.73304  5.18382  2.23712  2.08107  4.07614  3.09683  3.67963  3.95879  2.48101  3.47284  4.24623  1.84430  3.85567  2.80031  2.98587  2.69410  2.97391  3.55433  5.63553  3.86987    132 n - - -
          2.68618  4.42225  2.77519  2.73123  3.46354  2.40513  3.72494  3.29354  2.67741  2.69355  4.24690  2.90347  2.73739  3.18146  2.89801  2.37887  2.77519  2.98518  4.58477  3.61503
          0.02084  4.27727  4.99962  0.61958  0.77255  0.48576  0.95510
     51   2.58312  4.29662  3.78859  3.66200  4.67736  0.59533  4.70159  4.20493  3.75532  3.91846  4.80184  3.72765  4.00733  4.05700  3.97647  2.72260  3.11261  3.60571  5.95576  4.81042    133 G - - -
          2.68618  4.42225  2.77519  2.73123  3.46354  2.40513  3.72494  3.29354  2.67741  2.69355  4.24690  2.90347  2.73739  3.18146  2.89801  2.37887  2.77519  2.98518  4.58477  3.61503
          0.02084  4.27727  4.99962  0.61958  0.77255  0.48576  0.95510
     52   1.92102  3.91328  3.13520  2.36924  3.95049  3.16256  3.73872  3.34768  2.57802  2.98900  3.82523  3.07972  3.87849  2.65015  3.01789  2.67668  2.31727  2.98971  5.26905  3.96578    134 a - - -
          2.68618  4.42225  2.77519  2.73123  3.46354  2.40513  3.72494  3.29354  2.67741  2.69355  4.24690  2.90347  2.73739  3.18146  2.89801  2.37887  2.77519  2.98518  4.58477  3.61503
          0.02084  4.27727  4.99962  0.61958  0.77255  0.48576  0.95510
     53   2.96580  4.46831  4.23060  3.64322  3.25174  4.04109  4.29691  2.50649  3.39093  1.47722  1.63019  3.93535  4.36396  3.69865  3.11209  3.34127  3.19300  2.51633  5.00003  3.83755    135 l - - -
          2.68618  4.42225  2.77519  2.73123  3.46354  2.40513  3.72494  3.29354  2.67741  2.69355  4.24690  2.90347  2.73739  3.18146  2.89801  2.37887  2.77519  2.98518  4.58477  3.61503
          0.02084  4.27727  4.99962  0.61958  0.77255  0.48576  0.95510
     54   2.94315  4.33789  4.50270  3.93648  3.43767  4.15917  4.52750  1.61261  3.78530  2.08937  3.36104  4.15581  4.49141  4.04492  3.34182  3.47715  3.18396  1.24554  5.15926  3.96700    136 v - - -
          2.68618  4.42225  2.77519  2.73123  3.46354  2.40513  3.72494  3.29354  2.67741  2.69355  4.24690  2.90347  2.73739  3.18146  2.89801  2.37887  2.77519  2.98518  4.58477  3.61503
          0.02095  4.27179  4.99413  0.61958  0.77255  0.48576  0.95510
     55   3.67158  4.58657  4.66601  4.37174  2.99366  4.12088  4.29293  3.73502  4.04273  3.14414  4.38771  4.40884  4.66045  4.40246  4.13592  3.89072  4.00469  3.61483  0.51126  2.99187    137 W - - -
          2.68618  4.42225  2.77519  2.73123  3.46354  2.40513  3.72494  3.29354  2.67741  2.69355  4.24690  2.90347  2.73739  3.18146  2.89801  2.37887  2.77519  2.98518  4.58477  3.61503
          0.02095  4.27179  4.99413  0.61958  0.77255  0.48576  0.95510
     56   3.03524  5.02677  3.54821  2.89299  4.32694  3.71921  3.54662  3.82056  2.09650  3.34031  4.19661  3.29360  4.08844  2.89147  1.03873  3.06831  3.22488  3.52527  5.32535  4.14906    138 r - - -
          2.68618  4.42225  2.77519  2.73123  3.46354  2.40513  3.72494  3.29354  2.67741  2.69355  4.24690  2.90347  2.73739  3.18146  2.89801  2.37887  2.77519  2.98518  4.58477  3.61503
          0.02095  4.27179  4.99413  0.61958  0.77255  0.48576  0.95510
     57   2.40023  3.65496  3.40360  2.65976  3.72632  3.25335  3.87757  3.08327  2.82733  2.79123  3.66216  3.25473  3.91345  3.14546  3.21200  2.36118  1.81495  2.53667  5.12871  3.87777    139 t - - -
          2.68615  4.42228  2.77522  2.73126  3.46356  2.40515  3.72497  3.29357  2.67743  2.69346  4.24665  2.90342  2.73730  3.18149  2.89803  2.37889  2.77522  2.98521  4.58479  3.61506
          0.04231  3.38395  4.89093  1.05838  0.42620  0.48576  0.95510
     58   3.01618  4.73845  3.77539  3.20921  3.36219  3.80092  3.84860  3.32188  2.43670  2.91852  3.88610  3.53572  4.20594  3.24601  2.47785  3.17849  3.24133  3.10517  1.28716  3.38069    147 w - - -
          2.68618  4.42225  2.77519  2.73123  3.46354  2.40513  3.72494  3.29354  2.67741  2.69355  4.24690  2.90347  2.73739  3.18146  2.89801  2.37887  2.77519  2.98518  4.58477  3.61503
          0.02135  4.25321  4.97556  0.61958  0.77255  0.48658  0.95379
     59   2.86523  5.24615  2.30117  2.32896  4.64445  3.35011  3.75552  4.13960  2.75243  3.67342  4.49248  1.27177  3.53615  2.99727  3.27479  2.56463  3.15725  3.72247  5.84556  4.41527    148 n - - -
          2.68618  4.42225  2.77519  2.73123  3.46354  2.40513  3.72494  3.29354  2.67741  2.69355  4.24690  2.90347  2.73739  3.18146  2.89801  2.37887  2.77519  2.98518  4.58477  3.61503
          0.02135  4.25321  4.97556  0.61958  0.77255  0.48658  0.95379
     60   3.08569  4.59869  4.26824  3.86531  1.00485  3.98011  3.92507  2.94123  3.74156  2.36109  3.66299  3.95022  4.43122  3.94316  3.91066  2.83413  3.37922  2.81930  4.26810  2.64234    149 f - - -
          2.68618  4.42225  2.77519  2.73123  3.46354  2.40513  3.72494  3.29354  2.67741  2.69355  4.24690  2.90347  2.73739  3.18146  2.89801  2.37887  2.77519  2.98518  4.58477  3.61503
          0.02135  4.25321  4.97556  0.61958  0.77255  0.48658  0.95379
     61   2.90909  5.27802  2.49695  1.05053  4.68930  3.36790  3.85771  4.15770  2.71807  3.70015  4.53397  2.90461  3.53731  3.01795  3.22129  2.58978  3.20137  3.74902  5.87134  4.45323    150 e - - -
          2.68618  4.42225  2.77519  2.73123  3.46354  2.40513  3.72494  3.29354  2.67741  2.69355  4.24690  2.90347  2.73739  3.18146  2.89801  2.37887  2.77519  2.98518  4.58477  3.61503
          0.02135  4.25314  4.97549  0.61958  0.77255  0.48658  0.95379
     62   2.70775  5.29712  1.44937  2.27962  4.60415  3.35501  3.45956  4.08350  2.51796  3.60088  4.39933  2.85873  2.61401  2.89500  3.14247  2.78354  3.09763  3.66165  5.77173  4.34217    151 d - - -
          2.68618  4.42225  2.77519  2.73123  3.46354  2.40513  3.72494  3.29354  2.67741  2.69355  4.24690  2.90347  2.73739  3.18146  2.89801  2.37887  2.77519  2.98518  4.58477  3.61503
          0.02135  4.25314  4.97549  0.61958  0.77255  0.48658  0.95379
     63   2.65363  3.61130  2.69597  2.33371  4.19407  1.90765  3.71727  3.62038  2.53560  3.21368  4.02433  2.68408  3.85830  2.86870  2.96390  2.59184  2.91003  3.26333  5.44533  4.09958    152 g - - -
          2.68618  4.42225  2.77519  2.73123  3.46354  2.40513  3.72494  3.29354  2.67741  2.69355  4.24690  2.90347  2.73739  3.18146  2.89801  2.37887  2.77519  2.98518  4.58477  3.61503
          0.02135  4.25302  4.97537  0.61958  0.77255  0.48658  0.95379
     64   0.81327  4.25126  3.77078  3.50156  4.45781  2.64154  4.49362  3.76439  3.52704  3.54342  4.38977  3.54402  3.84180  3.80023  3.79264  2.53329  2.62107  3.18461  5.83193  4.65108    153 a - - -
          2.68618  4.42225  2.77519  2.73123  3.46354  2.40513  3.72494  3.29354  2.67741  2.69355  4.24690  2.90347  2.73739  3.18146  2.89801  2.37887  2.77519  2.98518  4.58477  3.61503
          0.02135  4.25302  4.97537  0.61958  0.77255  0.48658  0.95379
     65   2.36608  4.48193  3.32240  3.17013  4.62982  0.79519  4.43351  4.06652  3.40707  3.76395  4.63089  3.44387  3.92848  3.71447  3.61281  2.69372  3.03024  3.50892  5.92941  4.71540    154 g - - -
          2.68618  4.42226  2.77520  2.73124  3.46354  2.40513  3.72495  3.29355  2.67741  2.69355  4.24690  2.90347  2.73740  3.18147  2.89801  2.37887  2.77520  2.98519  4.58477  3.61478
          0.07195  2.99923  3.93220  0.46521  0.98887  0.48658  0.95379
     66   2.70561  4.78068  2.73770  2.45791  3.96133  3.47695  3.72447  3.39064  2.42980  3.02811  3.87718  3.03864  3.90885  2.93721  3.02619  2.58980  2.82612  3.10111  5.28827  1.85969    156 y - - -
          2.68618  4.42225  2.77519  2.73123  3.46354  2.40513  3.72494  3.29354  2.67741  2.69355  4.24690  2.90347  2.73739  3.18146  2.89801  2.37887  2.77519  2.98518  4.58477  3.61503
          0.02163  4.24024  4.96259  0.61958  0.77255  0.50339  0.92755
     67   2.46504  4.38848  3.09912  2.86369  3.55822  3.35874  3.83802  2.94666  2.82663  2.65263  3.53654  3.27898  3.94727  3.14638  3.17025  2.70530  2.86096  2.53273  2.00339  3.73141    157 w - - -
          2.68618  4.42225  2.77519  2.73123  3.46354  2.40513  3.72494  3.29354  2.67741  2.69355  4.24690  2.90347  2.73739  3.18146  2.89801  2.37887  2.77519  2.98518  4.58477  3.61503
          0.02163  4.24016  4.96250  0.61958  0.77255  0.50339  0.92755
     68   3.28689  4.64658  4.82768  4.25763  3.20063  4.50614  4.81830  2.10237  4.10058  1.34565  1.38945  4.51021  4.73036  4.25410  4.23837  3.84119  3.37675  2.33144  5.21330  4.13368    158 l - - -
          2.68618  4.42225  2.77519  2.73123  3.46354  2.40513  3.72494  3.29354  2.67741  2.69355  4.24690  2.90347  2.73739  3.18146  2.89801  2.37887  2.77519  2.98518  4.58477  3.61503
          0.02163  4.24016  4.96250  0.61958  0.77255  0.50339  0.92755
     69   2.73449  4.84883  2.73734  2.63539  4.57771  3.12827  4.07349  4.15929  2.98734  3.76304  4.61749  0.98723  3.93992  3.28817  3.39966  2.59345  3.14137  3.66693  5.85487  4.47307    159 n - - -
          2.68618  4.42225  2.77519  2.73123  3.46354  2.40513  3.72494  3.29354  2.67741  2.69355  4.24690  2.90347  2.73739  3.18146  2.89801  2.37887  2.77519  2.98518  4.58477  3.61503
          0.02163  4.24016  4.96250  0.61958  0.77255  0.50339  0.92755
     70   2.80055  5.01382  3.17318  2.58925  4.31724  3.56105  2.10821  3.72481  2.17688  3.18304  4.08902  3.07844  3.90014  2.72376  2.00160  2.81340  2.57920  3.39221  5.43447  4.14442    160 r - - -
          2.68618  4.42225  2.77519  2.73123  3.46354  2.40513  3.72494  3.29354  2.67741  2.69355  4.24690  2.90347  2.73739  3.18146  2.89801  2.37887  2.77519  2.98518  4.58477  3.61503
          0.02164  4.24002  4.96236  0.61958  0.77255  0.50339  0.92755
     71   2.29078  4.15266  3.87805  3.29862  3.24248  3.67883  3.95886  2.60830  3.19594  2.34705  3.11533  3.57910  4.05171  3.45441  3.11282  2.90328  2.84665  1.91120  3.90915  2.46226    161 v - - -
          2.68618  4.42225  2.77519  2.73123  3.46354  2.40513  3.72494  3.29354  2.67741  2.69355  4.24690  2.90347  2.73739  3.18146  2.89801  2.37887  2.77519  2.98518  4.58477  3.61503
          0.02164  4.24002  4.96236  0.61958  0.77255  0.47620  0.97059
     72   3.01062  4.41962  4.50164  3.95473  3.44074  4.19627  4.58133  1.11220  3.74899  1.85105  3.32209  4.19090  4.53354  4.05432  3.67979  3.53252  3.04925  1.98579  5.21539  4.02830    162 i - - -
          2.68597  4.42231  2.77525  2.73125  3.46356  2.40516  3.72500  3.29357  2.67745  2.69359  4.24688  2.90352  2.73744  3.18152  2.89807  2.37865  2.77519  2.98524  4.58483  3.61509
          0.18966  1.92178  3.63399  0.76719  0.62421  0.48658  0.95379
     73   2.74125  5.05648  2.44187  2.19023  4.47973  3.42683  3.66159  3.93629  2.38223  3.44466  4.22556  2.79440  3.86319  2.78229  1.67999  2.61109  2.97626  3.53991  5.59602  4.21679    175 r - - -
          2.68618  4.42225  2.77519  2.73123  3.46354  2.40513  3.72494  3.29354  2.67741  2.69355  4.24690  2.90347  2.73739  3.18146  2.89801  2.37887  2.77519  2.98518  4.58477  3.61503
          0.12467  4.22450  2.27710  0.61958  0.77255  0.47099  0.97919
     74   2.78026  5.21170  1.46929  2.19496  4.52591  3.24881  3.70788  3.99669  2.55566  3.52139  4.32000  2.76120  3.85175  2.84607  2.78237  2.58124  3.03663  3.42063  5.69574  4.27783    176 d - - -
          2.68618  4.42225  2.77519  2.73123  3.46354  2.40513  3.72494  3.29354  2.67741  2.69355  4.24690  2.90347  2.73739  3.18146  2.89801  2.37887  2.77519  2.98518  4.58477  3.61503
          0.02380  4.14583  4.86818  0.61958  0.77255  0.60336  0.79180
     75   3.04073  4.47094  4.28642  3.80443  1.15200  4.06321  3.72576  2.90738  3.65141  2.46850  3.58347  3.88543  4.41462  3.82901  3.52977  3.38019  3.34379  2.81373  4.03360  2.09017    177 f - - -
          2.68618  4.42231  2.77525  2.73129  3.46359  2.40514  3.72500  3.29349  2.67746  2.69355  4.24695  2.90352  2.73739  3.18143  2.89806  2.37884  2.77519  2.98501  4.58407  3.61495
          0.06926  2.82629  4.86818  1.31956  0.31095  0.41868  1.07270
     76   2.78531  4.71472  3.24786  3.15654  4.63018  0.67067  4.43062  4.23410  3.38667  3.85089  4.76333  3.48847  4.05355  3.35038  3.69348  2.92153  3.25470  3.72228  5.86780  4.66217    192 G - - -
          2.68618  4.42225  2.77519  2.73123  3.46354  2.40513  3.72494  3.29354  2.67741  2.69355  4.24690  2.90347  2.73739  3.18146  2.89801  2.37887  2.77519  2.98518  4.58477  3.61503
          0.02153  4.24475  4.96710  0.61958  0.77255  0.48576  0.95510
     77   3.03943  4.41984  4.61843  4.07740  3.52976  4.27700  4.72066  1.04764  3.92265  2.01555  3.38693  4.30227  4.61204  4.19658  3.96832  3.62034  2.94387  1.79565  5.33153  4.14462    193 i - - -
          2.68618  4.42225  2.77519  2.73123  3.46354  2.40513  3.72494  3.29354  2.67741  2.69355  4.24690  2.90347  2.73739  3.18146  2.89801  2.37887  2.77519  2.98518  4.58477  3.61503
          0.02153  4.24475  4.96710  0.61958  0.77255  0.48576  0.95510
     78   2.56109  4.53928  3.49994  2.87626  3.70300  3.64072  3.80208  2.99736  2.48237  1.63044  3.62852  3.32201  4.02189  3.08337  2.26783  2.91570  2.96569  2.81246  5.08283  3.85407    194 l - - -
          2.68618  4.42225  2.77519  2.73123  3.46354  2.40513  3.72494  3.29354  2.67741  2.69355  4.24690  2.90347  2.73739  3.18146  2.89801  2.37887  2.77519  2.98518  4.58477  3.61503
          0.02153  4.24475  4.96710  0.61958  0.77255  0.48576  0.95510
     79   2.68353  4.82528  2.88651  2.45711  4.18261  3.35616  3.57521  3.58399  2.05198  3.15019  3.99759  2.39709  3.80711  2.73404  2.11633  2.70952  2.80765  3.25489  5.31974  4.04003    195 k - - -
          2.68618  4.42225  2.77519  2.73123  3.46354  2.40513  3.72494  3.29354  2.67741  2.69355  4.24690  2.90347  2.73739  3.18146  2.89801  2.37887  2.77519  2.98518  4.58477  3.61503
          0.05949  3.74182  3.38013  0.61958  0.77255  0.48576  0.95510
     80   2.57791  4.63229  2.67376  2.18196  3.95683  3.23045  3.63246  3.28109  2.38649  2.95154  3.85741  2.87461  3.74791  2.64927  2.74519  2.64073  2.52180  2.92774  5.25775  3.95309    196 e - - -
          2.68618  4.42225  2.77519  2.73123  3.46354  2.40513  3.72494  3.29354  2.67741  2.69355  4.24690  2.90347  2.73739  3.18146  2.89801  2.37887  2.77519  2.98518  4.58477  3.61503
          0.04075  3.61640  4.33874  0.61958  0.77255  0.47646  0.97016
     81   2.58049  4.50100  3.13577  2.67788  3.70337  3.31271  3.64030  3.10251  2.24057  2.71767  3.71379  3.07314  3.80132  2.77496  2.14784  2.69868  2.86225  2.65495  5.06104  3.76533    197 r - - -
          2.68619  4.42226  2.77521  2.73124  3.46355  2.40513  3.72496  3.29346  2.67742  2.69354  4.24691  2.90348  2.73735  3.18145  2.89802  2.37888  2.77517  2.98517  4.58478  3.61504
          0.14152  2.54064  2.93473  0.72947  0.65810  0.48686  0.95336
     82   2.34708  4.09872  2.93818  2.81840  3.85980  1.52773  3.91771  3.40570  2.93721  3.10374  4.11764  3.11494  3.47822  3.30358  3.17442  2.51790  2.80334  3.01528  5.01146  3.96300    207 g - - -
          2.68618  4.42225  2.77519  2.73123  3.46354  2.40513  3.72494  3.29354  2.67741  2.69355  4.24690  2.90347  2.73739  3.18146  2.89801  2.37887  2.77519  2.98518  4.58477  3.61503
          0.04411  3.53889  4.26123  0.61958  0.77255  0.51344  0.91238
     83   1.91930  4.06475  3.15437  2.92710  3.80776  2.91046  4.00162  2.78979  2.90137  2.72468  3.78366  3.15295  3.61870  3.29459  3.17381  2.39593  2.34357  2.49730  5.30146  4.04850    208 a - - -
          2.68618  4.42225  2.77519  2.73123  3.46354  2.40513  3.72494  3.29354  2.67741  2.69355  4.24690  2.90347  2.73739  3.18146  2.89801  2.37887  2.77519  2.98518  4.58477  3.61503
          0.04411  3.53889  4.26123  0.61958  0.77255  0.51344  0.91238
     84   2.39114  4.06912  2.86316  2.74380  3.30605  2.78360  3.72655  2.92167  2.73221  2.66932  3.82872  2.76965  3.45134  3.18412  2.94213  2.56988  2.81493  2.66747  4.64939  3.39747    209 a - - -
          2.68618  4.42226  2.77520  2.73124  3.46354  2.40513  3.72495  3.29354  2.67741  2.69355  4.24690  2.90347  2.73740  3.18147  2.89799  2.37886  2.77520  2.98514  4.58477  3.61495
          0.04771  3.06633        *  0.75724  0.63292  0.00000        *
//
HMMER3/f [3.3.2 | Nov 2020]
NAME  19
DESC  ~~~cluster.19~~~
ACC   19
LENG  111
ALPH  amino
RF    no
MM    no
CONS  yes
CS    no
MAP   yes
DATE  Tue Apr 26 12:34:28 2022
NSEQ  2405
EFFN  1.536703
CKSUM 1575457786
STATS LOCAL MSV       -9.8137  0.71510
STATS LOCAL VITERBI  -10.2852  0.71510
STATS LOCAL FORWARD   -4.0325  0.71510
HMM          A        C        D        E        F        G        H        I        K        L        M        N        P        Q        R        S        T        V        W        Y   
            m->m     m->i     m->d     i->m     i->i     d->m     d->d
  COMPO   2.62490  4.19414  2.98472  2.70815  3.62396  2.76523  3.40493  2.81094  2.76109  2.45319  3.63456  3.14257  3.41854  2.86900  2.76938  2.64109  2.76793  2.55107  5.21920  3.74026
          2.68618  4.42226  2.77520  2.73122  3.46354  2.40514  3.72494  3.29354  2.67741  2.69354  4.24688  2.90347  2.73739  3.18146  2.89800  2.37887  2.77520  2.98516  4.58474  3.61503
          0.04783  3.42109  4.26649  0.90848  0.51607  0.00000        *
      1   3.52691  5.00234  4.72312  4.39679  3.60462  4.30101  5.00281  2.84557  4.12960  2.14210  0.60373  4.59436  4.79395  4.48760  4.26106  3.91689  3.85918  2.91174  5.49511  4.29618     57 M - - -
          2.68618  4.42225  2.77519  2.73123  3.46354  2.40513  3.72494  3.29354  2.67741  2.69355  4.24690  2.90347  2.73739  3.18146  2.89801  2.37887  2.77519  2.98518  4.58477  3.61503
          0.01784  4.43128  5.15363  0.61958  0.77255  0.48576  0.95510
      2   2.66598  4.48634  3.52513  3.00145  3.73974  3.55697  3.98924  2.96054  2.94590  1.91883  3.69640  3.39238  2.73634  3.27817  3.30656  1.69324  2.95192  2.82979  5.17881  3.92658     58 s - - -
          2.68618  4.42225  2.77519  2.73123  3.46354  2.40513  3.72494  3.29354  2.67741  2.69355  4.24690  2.90347  2.73739  3.18146  2.89801  2.37887  2.77519  2.98518  4.58477  3.61503
          0.01784  4.43128  5.15363  0.61958  0.77255  0.48576  0.95510
      3   2.73065  5.19973  2.62747  2.32040  4.52908  3.39228  3.50288  4.00195  2.41700  3.49474  4.25004  2.62221  3.88026  2.65396  1.91445  2.09022  2.96331  3.58310  5.63706  4.23750     59 r - - -
          2.68618  4.42225  2.77519  2.73123  3.46354  2.40513  3.72494  3.29354  2.67741  2.69355  4.24690  2.90347  2.73739  3.18146  2.89801  2.37887  2.77519  2.98518  4.58477  3.61503
          0.01784  4.43128  5.15363  0.61958  0.77255  0.48576  0.95510
      4   2.90455  5.16999  2.97238  2.58682  4.44549  3.55830  3.46395  3.96697  2.48312  3.46754  4.32110  3.09902  2.37565  1.36157  2.85601  2.89920  3.15018  3.60466  5.61612  4.25899     60 q - - -
          2.68618  4.42225  2.77519  2.73123  3.46354  2.40513  3.72494  3.29354  2.67741  2.69355  4.24690  2.90347  2.73739  3.18146  2.89801  2.37887  2.77519  2.98518  4.58477  3.61503
          0.01784  4.43128  5.15363  0.61958  0.77255  0.48576  0.95510
      5   3.07469  5.22903  3.39451  2.82336  4.41481  3.75589  1.33628  3.96603  2.22209  3.33192  4.31730  3.27542  4.14013  2.55899  2.11507  3.07941  3.26797  3.64777  5.50516  4.20844     61 h - - -
          2.68618  4.42225  2.77519  2.73123  3.46354  2.40513  3.72494  3.29354  2.67741  2.69355  4.24690  2.90347  2.73739  3.18146  2.89801  2.37887  2.77519  2.98518  4.58477  3.61503
          0.01784  4.43128  5.15363  0.61958  0.77255  0.48576  0.95510
      6   3.49613  5.41398  3.43964  3.24272  4.66096  3.85474  4.39081  4.42532  3.03146  3.86322  4.91273  3.69338  4.43915  0.49738  3.28728  3.53779  3.81060  4.12841  5.83862  4.59560     62 Q - - -
          2.68618  4.42225  2.77519  2.73123  3.46354  2.40513  3.72494  3.29354  2.67741  2.69355  4.24690  2.90347  2.73739  3.18146  2.89801  2.37887  2.77519  2.98518  4.58477  3.61503
          0.01784  4.43128  5.15363  0.61958  0.77255  0.48576  0.95510
      7   2.99010  5.11158  1.38024  2.65092  3.53384  3.62352  3.84584  3.52091  2.89483  3.30246  4.23155  3.16369  4.10897  3.17189  3.35907  3.00186  3.24564  3.44124  5.04552  1.92657     63 d - - -
          2.68618  4.42225  2.77519  2.73123  3.46354  2.40513  3.72494  3.29354  2.67741  2.69355  4.24690  2.90347  2.73739  3.18146  2.89801  2.37887  2.77519  2.98518  4.58477  3.61503
          0.01784  4.43128  5.15363  0.61958  0.77255  0.48576  0.95510
      8   2.52488  4.50466  3.45473  3.32825  4.79632  1.56996  4.53533  4.28697  3.54500  3.93283  4.73338  3.52834  3.97105  3.79234  3.88360  1.00126  3.03068  3.63336  6.09543  4.86905     64 s - - -
          2.68618  4.42225  2.77519  2.73123  3.46354  2.40513  3.72494  3.29354  2.67741  2.69355  4.24690  2.90347  2.73739  3.18146  2.89801  2.37887  2.77519  2.98518  4.58477  3.61503
          0.01783  4.43178  5.15413  0.61958  0.77255  0.48576  0.95510
      9   3.44827  4.91545  4.59479  4.15123  3.40715  4.36357  4.74030  2.72445  3.72737  0.57897  3.34960  4.40645  4.74275  4.17667  3.44238  3.84244  3.71398  2.82242  5.30669  4.09194     65 L - - -
          2.68618  4.42225  2.77519  2.73123  3.46354  2.40513  3.72494  3.29354  2.67741  2.69355  4.24690  2.90347  2.73739  3.18146  2.89801  2.37887  2.77519  2.98518  4.58477  3.61503
          0.01783  4.43178  5.15413  0.61958  0.77255  0.48576  0.95510
     10   3.85378  5.16927  5.09048  4.76618  3.45643  4.69041  5.25574  2.71757  4.53503  0.40301  3.36148  4.99340  5.05067  4.75997  4.60548  4.38468  4.13292  2.89336  5.49943  4.34154     66 L - - -
          2.68618  4.42225  2.77519  2.73123  3.46354  2.40513  3.72494  3.29354  2.67741  2.69355  4.24690  2.90347  2.73739  3.18146  2.89801  2.37887  2.77519  2.98518  4.58477  3.61503
          0.01783  4.43178  5.15413  0.61958  0.77255  0.48576  0.95510
     11   2.88274  5.06102  2.21514  2.59286  4.39565  3.48708  3.96772  3.83321  2.86028  2.93173  4.33332  3.11277  1.27196  3.15137  3.32930  2.90781  3.17988  3.49293  5.69460  4.32426     67 p - - -
          2.68618  4.42225  2.77519  2.73123  3.46354  2.40513  3.72494  3.29354  2.67741  2.69355  4.24690  2.90347  2.73739  3.18146  2.89801  2.37887  2.77519  2.98518  4.58477  3.61503
          0.01783  4.43178  5.15413  0.61958  0.77255  0.48576  0.95510
     12   2.07902  2.19537  3.62089  3.07152  3.98807  3.47700  3.99226  3.35211  2.83569  3.04108  3.91018  3.41603  4.00806  3.28304  1.68418  2.70561  2.96995  3.04190  5.34688  4.11325     68 r - - -
          2.68618  4.42225  2.77519  2.73123  3.46354  2.40513  3.72494  3.29354  2.67741  2.69355  4.24690  2.90347  2.73739  3.18146  2.89801  2.37887  2.77519  2.98518  4.58477  3.61503
          0.01783  4.43178  5.15413  0.61958  0.77255  0.48576  0.95510
     13   2.30090  4.49152  3.41535  2.76107  2.21384  3.61623  3.85489  3.01246  2.24751  2.55488  3.58996  3.02309  3.99893  3.13451  3.19543  2.81212  2.90775  2.57939  5.05775  3.62113     69 f - - -
          2.68618  4.42225  2.77519  2.73123  3.46354  2.40513  3.72494  3.29354  2.67741  2.69355  4.24690  2.90347  2.73739  3.18146  2.89801  2.37887  2.77519  2.98518  4.58477  3.61503
          0.01783  4.43178  5.15413  0.61958  0.77255  0.48576  0.95510
     14   1.82292  4.42864  3.58301  3.01322  3.57132  3.66695  3.93320  2.89241  2.91658  1.99638  3.05842  3.41443  4.05459  3.25476  2.54564  2.92159  2.73958  2.67085  5.02416  3.79325     70 a - - -
          2.68618  4.42225  2.77519  2.73123  3.46354  2.40513  3.72494  3.29354  2.67741  2.69355  4.24690  2.90347  2.73739  3.18146  2.89801  2.37887  2.77519  2.98518  4.58477  3.61503
          0.01783  4.43178  5.15413  0.61958  0.77255  0.48576  0.95510
     15   3.49687  5.41458  3.44030  3.24345  4.66165  3.85532  4.39152  4.42617  3.03217  3.86401  4.91356  3.69409  4.43976  0.49692  3.28795  3.53853  3.81137  4.12924  5.83921  4.59628     71 Q - - -
          2.68618  4.42225  2.77519  2.73123  3.46354  2.40512  3.72494  3.29354  2.67741  2.69355  4.24690  2.90347  2.73739  3.18146  2.89801  2.37887  2.77519  2.98518  4.58477  3.61503
          0.01868  4.36363  5.15413  0.61380  0.77933  0.48576  0.95510
     16   3.23596  5.02433  4.00555  3.95884  5.14980  0.31117  5.07924  4.85395  4.17076  4.45036  5.40306  4.16343  4.43943  4.48470  4.10770  3.41401  3.75126  4.26787  6.19379  5.25170     73 G - - -
          2.68618  4.42225  2.77519  2.73123  3.46354  2.40513  3.72494  3.29354  2.67741  2.69355  4.24690  2.90347  2.73739  3.18146  2.89801  2.37887  2.77519  2.98518  4.58477  3.61503
          0.01783  4.43178  5.15413  0.61958  0.77255  0.48576  0.95510
     17   3.12541  5.45808  2.61141  1.03510  4.97109  1.71872  4.09595  4.48115  3.04281  4.00906  4.86133  3.08082  4.11757  3.27183  3.55355  3.07676  3.44498  4.04166  6.11765  4.72578     74 e - - -
          2.68618  4.42225  2.77519  2.73123  3.46354  2.40513  3.72494  3.29354  2.67741  2.69355  4.24690  2.90347  2.73739  3.18146  2.89801  2.37887  2.77519  2.98518  4.58477  3.61503
          0.01782  4.43219  5.15454  0.61958  0.77255  0.48576  0.95510
     18   2.89975  4.92098  2.97871  1.38600  4.20157  3.60159  4.00349  3.20322  2.86991  3.14945  4.09548  3.21767  4.09760  3.20214  3.29937  2.98434  3.17030  1.74467  5.58549  4.26046     75 e - - -
          2.68618  4.42225  2.77519  2.73123  3.46354  2.40513  3.72494  3.29354  2.67741  2.69355  4.24690  2.90347  2.73739  3.18146  2.89801  2.37887  2.77519  2.98518  4.58477  3.61503
          0.01782  4.43219  5.15454  0.61958  0.77255  0.48576  0.95510
     19   2.73750  4.89512  2.92694  2.66982  4.56955  1.42762  3.85523  3.95932  2.88679  3.62230  4.43605  1.85785  3.97404  3.19422  3.33503  2.55430  3.02958  3.56946  5.81292  4.46571     76 g - - -
          2.68618  4.42225  2.77519  2.73123  3.46354  2.40513  3.72494  3.29354  2.67741  2.69355  4.24690  2.90347  2.73739  3.18146  2.89801  2.37887  2.77519  2.98518  4.58477  3.61503
          0.01782  4.43219  5.15454  0.61958  0.77255  0.48576  0.95510
     20   3.25824  5.14726  3.49906  3.11735  3.17156  3.89579  0.93922  3.84484  2.75220  3.32397  4.32421  3.50925  4.33907  3.34141  2.87561  3.30136  3.49421  3.59840  4.71731  2.89409     77 h - - -
          2.68618  4.42225  2.77519  2.73123  3.46354  2.40513  3.72494  3.29354  2.67741  2.69355  4.24690  2.90347  2.73739  3.18146  2.89801  2.37887  2.77519  2.98518  4.58477  3.61503
          0.01782  4.43219  5.15454  0.61958  0.77255  0.48576  0.95510
     21   3.58571  5.69964  2.89755  0.43389  5.14081  3.74914  4.43496  4.72334  3.40259  4.25986  5.25002  3.42693  4.39147  3.66428  3.84394  3.53043  3.90701  4.36150  6.19540  4.97476     78 E - - -
          2.68618  4.42225  2.77519  2.73123  3.46354  2.40513  3.72494  3.29354  2.67741  2.69355  4.24690  2.90347  2.73739  3.18146  2.89801  2.37887  2.77519  2.98518  4.58477  3.61503
          0.01782  4.43219  5.15454  0.61958  0.77255  0.48576  0.95510
     22   2.67920  4.53344  3.96816  3.72801  4.35380  3.39552  4.66793  3.38932  3.62728  3.34788  4.39958  3.81677  4.14056  4.01112  3.85355  2.89457  0.64374  3.13892  5.84036  4.60120     79 T - - -
          2.68618  4.42225  2.77519  2.73123  3.46354  2.40513  3.72494  3.29354  2.67741  2.69355  4.24690  2.90347  2.73739  3.18146  2.89801  2.37887  2.77519  2.98518  4.58477  3.61503
          0.01782  4.43219  5.15454  0.61958  0.77255  0.48576  0.95510
     23   1.52946  4.37971  3.97481  3.66959  4.49433  3.22875  4.61847  3.68250  3.64342  3.53608  4.42698  3.70544  3.99260  3.93308  3.90148  2.69075  0.99026  3.22674  5.90026  4.71863     80 t - - -
          2.68618  4.42225  2.77519  2.73123  3.46354  2.40513  3.72494  3.29354  2.67741  2.69355  4.24690  2.90347  2.73739  3.18146  2.89801  2.37887  2.77519  2.98518  4.58477  3.61503
          0.01782  4.43219  5.15454  0.61958  0.77255  0.48576  0.95510
     24   2.00488  4.64454  3.29230  2.64138  4.08699  2.24052  3.92940  3.46929  2.79600  3.13312  3.72343  3.23330  3.94906  3.13167  3.21538  2.74307  1.74987  3.13689  5.41982  4.13497     81 t - - -
          2.68618  4.42225  2.77519  2.73123  3.46354  2.40513  3.72494  3.29354  2.67741  2.69355  4.24690  2.90347  2.73739  3.18146  2.89801  2.37887  2.77519  2.98518  4.58477  3.61503
          0.01759  4.44496  5.16731  0.61958  0.77255  0.48576  0.95510
     25   3.15472  5.40246  3.43509  2.82389  4.85618  3.79127  3.78208  4.22091  1.04340  3.62144  4.48026  3.28387  4.16680  2.04016  2.32132  3.12679  3.15958  3.86688  5.69225  4.47619     82 k - - -
          2.68618  4.42225  2.77519  2.73123  3.46354  2.40513  3.72494  3.29354  2.67741  2.69355  4.24690  2.90347  2.73739  3.18146  2.89801  2.37887  2.77519  2.98518  4.58477  3.61503
          0.01759  4.44496  5.16731  0.61958  0.77255  0.48576  0.95510
     26   2.70815  4.36357  3.63520  3.06467  2.69893  3.69444  3.11008  2.88519  2.98274  2.02262  3.49635  3.44859  4.07086  3.27526  2.14246  2.94591  2.85240  2.63429  4.89555  3.03292     83 l - - -
          2.68618  4.42225  2.77519  2.73123  3.46354  2.40513  3.72494  3.29354  2.67741  2.69355  4.24690  2.90347  2.73739  3.18146  2.89801  2.37887  2.77519  2.98518  4.58477  3.61503
          0.01759  4.44496  5.16731  0.61958  0.77255  0.48576  0.95510
     27   2.53641  3.94956  3.65358  3.20896  4.34820  3.30026  4.25004  3.76416  3.12919  3.42897  4.26288  3.47225  1.17336  3.48910  3.18529  1.95014  2.96127  3.31574  5.68083  4.44066     84 p - - -
          2.68618  4.42225  2.77519  2.73123  3.46354  2.40513  3.72494  3.29354  2.67741  2.69355  4.24690  2.90347  2.73739  3.18146  2.89801  2.37887  2.77519  2.98518  4.58477  3.61503
          0.01759  4.44496  5.16731  0.61958  0.77255  0.48576  0.95510
     28   2.35728  2.32310  2.99696  2.94997  3.60646  3.30357  3.90932  2.97674  2.91705  2.68475  3.57170  3.36223  4.02092  3.22542  3.18969  2.87359  2.90227  2.72544  5.04066  2.27475     85 y - - -
          2.68619  4.42226  2.77519  2.73120  3.46355  2.40513  3.72495  3.29355  2.67741  2.69352  4.24690  2.90347  2.73740  3.18147  2.89801  2.37885  2.77520  2.98519  4.58478  3.61504
          0.03059  3.71216  5.16731  0.68583  0.70052  0.48576  0.95510
     29   3.19063  4.70004  4.40991  3.81026  3.37093  4.23346  4.45220  2.55823  3.37243  0.82628  3.20416  4.10665  4.54820  3.83434  2.79132  3.56003  3.41777  2.66065  5.18105  4.00747     90 l - - -
          2.68618  4.42225  2.77519  2.73123  3.46354  2.40513  3.72494  3.29354  2.67741  2.69355  4.24690  2.90347  2.73739  3.18146  2.89801  2.37887  2.77519  2.98518  4.58477  3.61503
          0.01757  4.44641  5.16876  0.61958  0.77255  0.48576  0.95510
     30   3.08218  4.55266  4.67317  4.19507  3.49219  4.19358  4.68268  2.29650  3.97159  2.37934  3.59355  4.33509  4.63008  4.28002  4.13306  3.59621  3.40492  0.73456  4.48138  3.89014     91 v - - -
          2.68618  4.42225  2.77519  2.73123  3.46354  2.40513  3.72494  3.29354  2.67741  2.69355  4.24690  2.90347  2.73739  3.18146  2.89801  2.37887  2.77519  2.98518  4.58477  3.61503
          0.01757  4.44641  5.16876  0.61958  0.77255  0.48576  0.95510
     31   2.79100  1.97715  3.79598  3.21771  3.26192  3.68327  4.03442  3.07867  2.88696  2.78216  3.73192  3.55321  4.13752  3.36932  1.56888  3.00515  3.06677  2.85250  5.11280  3.82612     92 r - - -
          2.68618  4.42225  2.77519  2.73123  3.46354  2.40513  3.72494  3.29354  2.67741  2.69355  4.24690  2.90347  2.73739  3.18146  2.89801  2.37887  2.77519  2.98518  4.58477  3.61503
          0.01757  4.44641  5.16876  0.61958  0.77255  0.48576  0.95510
     32   3.30890  4.57379  5.23016  4.73944  3.92181  4.76043  5.41589  1.02796  4.64663  2.45065  3.70238  4.89949  5.05811  4.90303  4.81799  4.15980  3.10523  1.12064  5.88093  4.66881     93 i - - -
          2.68618  4.42225  2.77519  2.73123  3.46354  2.40513  3.72494  3.29354  2.67741  2.69355  4.24690  2.90347  2.73739  3.18146  2.89801  2.37887  2.77519  2.98518  4.58477  3.61503
          0.01757  4.44641  5.16876  0.61958  0.77255  0.48576  0.95510
     33   3.25177  5.83736  1.21405  2.34704  5.15783  3.45725  4.07377  4.75280  3.15714  4.23102  5.10252  1.32395  4.11599  3.25207  3.78923  3.12355  3.56518  4.28996  6.34514  4.80322     94 d - - -
          2.68618  4.42225  2.77519  2.73123  3.46354  2.40513  3.72494  3.29354  2.67741  2.69355  4.24690  2.90347  2.73739  3.18146  2.89801  2.37887  2.77519  2.98518  4.58477  3.61503
          0.01757  4.44641  5.16876  0.61958  0.77255  0.48576  0.95510
     34   2.97058  5.02057  3.57297  3.04960  4.65462  3.63240  3.98070  4.09760  2.40457  3.62203  4.48103  3.42298  4.15033  3.14454  0.99629  2.04671  3.27258  3.70468  5.70308  4.47873     95 r - - -
          2.68618  4.42225  2.77519  2.73123  3.46354  2.40513  3.72494  3.29354  2.67741  2.69355  4.24690  2.90347  2.73739  3.18146  2.89801  2.37887  2.77519  2.98518  4.58477  3.61503
          0.01757  4.44641  5.16876  0.61958  0.77255  0.48576  0.95510
     35   3.20993  4.63908  4.95987  4.57745  3.90352  4.43601  5.29956  2.00481  4.42188  2.38359  3.76101  4.70224  4.90245  4.75214  4.60144  3.89606  3.57739  0.62178  5.85583  4.58553     96 V - - -
          2.68618  4.42225  2.77519  2.73123  3.46354  2.40513  3.72494  3.29354  2.67741  2.69355  4.24690  2.90347  2.73739  3.18146  2.89801  2.37887  2.77519  2.98518  4.58477  3.61503
          0.01757  4.44641  5.16876  0.61958  0.77255  0.48576  0.95510
     36   2.71225  4.32581  3.78497  3.22166  2.85146  3.72818  3.98036  2.79259  3.15008  1.85209  3.42847  3.55765  3.64342  3.42733  3.44470  1.78913  2.94842  2.58925  4.83666  3.16377     97 s - - -
          2.68618  4.42225  2.77519  2.73123  3.46354  2.40513  3.72494  3.29354  2.67741  2.69355  4.24690  2.90347  2.73739  3.18146  2.89801  2.37887  2.77519  2.98518  4.58477  3.61503
          0.01757  4.44641  5.16876  0.61958  0.77255  0.48576  0.95510
     37   3.18006  5.27584  2.99196  2.81598  3.92068  3.65822  0.91690  4.20078  2.84224  3.70487  4.63389  2.56163  4.22520  3.32064  3.17118  3.18428  3.47767  3.85329  5.34797  3.80910     98 h - - -
          2.68618  4.42225  2.77519  2.73123  3.46354  2.40513  3.72494  3.29354  2.67741  2.69355  4.24690  2.90347  2.73739  3.18146  2.89801  2.37887  2.77519  2.98518  4.58477  3.61503
          0.01757  4.44641  5.16876  0.61958  0.77255  0.48576  0.95510
     38   2.38710  4.37338  4.00024  3.52291  3.68753  3.76449  4.32745  2.34944  3.44704  2.62827  3.62238  3.79299  4.24231  3.73033  3.72885  3.09715  1.49627  1.69927  5.23633  4.02368     99 t - - -
          2.68618  4.42225  2.77519  2.73123  3.46354  2.40513  3.72494  3.29354  2.67741  2.69355  4.24690  2.90347  2.73739  3.18146  2.89801  2.37887  2.77519  2.98518  4.58477  3.61503
          0.01757  4.44641  5.16876  0.61958  0.77255  0.48576  0.95510
     39   2.39330  4.41964  4.53675  4.01773  3.69642  4.09625  4.69893  2.13907  3.91086  2.29855  3.61995  4.20908  4.53355  4.17604  4.12503  3.45422  2.83354  0.95307  5.41429  4.20948    100 v - - -
          2.68625  4.42177  2.77527  2.73120  3.46340  2.40520  3.72502  3.29361  2.67748  2.69333  4.24697  2.90342  2.73747  3.18153  2.89784  2.37894  2.77505  2.98525  4.58484  3.61510
          0.04647  3.22602  5.16876  1.52577  0.24520  0.48576  0.95510
     40   3.28152  5.97091  0.83542  2.13667  5.23055  3.45012  3.86951  4.79918  3.14007  4.25622  5.12675  2.25023  4.10805  3.22055  3.79302  3.12821  3.58236  4.33964  6.40359  4.83231    112 d - - -
          2.68618  4.42225  2.77519  2.73123  3.46354  2.40513  3.72494  3.29354  2.67741  2.69355  4.24690  2.90347  2.73739  3.18146  2.89801  2.37887  2.77519  2.98518  4.58477  3.61503
          0.01757  4.44641  5.16876  0.61958  0.77255  0.48576  0.95510
     41   3.42466  4.70037  5.27278  4.83156  3.81057  4.81560  5.52342  0.68093  4.69934  2.24053  3.60162  4.99918  5.12545  4.95928  4.85853  4.25845  3.70450  1.69359  5.89410  4.68315    113 I - - -
          2.68618  4.42225  2.77519  2.73123  3.46354  2.40513  3.72494  3.29354  2.67741  2.69355  4.24690  2.90347  2.73739  3.18146  2.89801  2.37887  2.77519  2.98518  4.58477  3.61503
          0.01757  4.44641  5.16876  0.61958  0.77255  0.48576  0.95510
     42   3.34484  5.28348  3.50865  3.15717  3.93801  3.86343  0.77005  4.16577  2.64739  3.63904  4.60043  3.56488  4.35966  3.35785  2.57134  3.38344  3.59930  3.86955  5.30236  3.83610    114 h - - -
          2.68618  4.42225  2.77519  2.73123  3.46354  2.40513  3.72494  3.29354  2.67741  2.69355  4.24690  2.90347  2.73739  3.18146  2.89801  2.37887  2.77519  2.98518  4.58477  3.61503
          0.01757  4.44641  5.16876  0.61958  0.77255  0.48576  0.95510
     43   2.82139  4.29989  4.23007  3.64906  3.32482  3.92958  4.24206  2.41336  3.52133  1.27690  2.98860  3.87095  4.28552  3.75947  3.56612  3.20521  2.23803  2.26445  4.92967  3.75092    115 l - - -
          2.68618  4.42225  2.77519  2.73123  3.46354  2.40513  3.72494  3.29354  2.67741  2.69355  4.24690  2.90347  2.73739  3.18146  2.89801  2.37887  2.77519  2.98518  4.58477  3.61503
          0.01757  4.44641  5.16876  0.61958  0.77255  0.48576  0.95510
     44   2.68063  4.76232  3.18669  2.80702  4.34119  3.39759  4.01598  3.83898  2.60554  3.42614  4.27863  3.23812  1.70143  3.19867  3.21939  1.53412  3.03132  3.42679  5.67069  4.36626    116 s - - -
          2.68618  4.42225  2.77519  2.73123  3.46354  2.40513  3.72494  3.29354  2.67741  2.69355  4.24690  2.90347  2.73739  3.18146  2.89801  2.37887  2.77519  2.98518  4.58477  3.61503
          0.01757  4.44641  5.16876  0.61958  0.77255  0.48576  0.95510
     45   3.12626  5.55077  0.87534  2.41908  4.33883  3.51089  3.37141  4.31557  2.94962  3.81923  4.69229  2.98867  4.09042  3.15681  3.49056  3.04471  3.40117  3.93724  5.71036  3.55686    117 d - - -
          2.68618  4.42225  2.77519  2.73123  3.46354  2.40513  3.72494  3.29354  2.67741  2.69355  4.24690  2.90347  2.73739  3.18146  2.89801  2.37887  2.77519  2.98518  4.58477  3.61503
          0.01757  4.44641  5.16876  0.61958  0.77255  0.48576  0.95510
     46   2.37861  4.46646  3.63812  3.29348  4.51199  2.86175  4.38411  3.91414  3.33228  3.59307  4.41582  3.51105  1.41346  3.63285  3.67485  2.65858  1.53506  3.40170  5.84406  4.61937    118 p - - -
          2.68618  4.42225  2.77519  2.73123  3.46354  2.40513  3.72494  3.29354  2.67741  2.69355  4.24690  2.90347  2.73739  3.18146  2.89801  2.37887  2.77519  2.98518  4.58477  3.61503
          0.01757  4.44641  5.16876  0.61958  0.77255  0.48576  0.95510
     47   2.77437  5.14244  2.99291  1.71032  4.44820  3.47500  3.70793  3.89281  1.63583  3.41951  4.20369  3.01189  3.92701  2.82802  2.83065  2.75772  3.00204  3.15984  5.58074  3.71104    119 k - - -
          2.68618  4.42225  2.77519  2.73123  3.46354  2.40513  3.72494  3.29354  2.67741  2.69355  4.24690  2.90347  2.73739  3.18146  2.89801  2.37887  2.77519  2.98518  4.58477  3.61503
          0.01757  4.44641  5.16876  0.61958  0.77255  0.48576  0.95510
     48   2.64977  4.40583  3.64588  3.11595  3.64019  3.60925  4.01790  1.60634  3.01995  2.69964  3.60581  3.47426  3.55586  3.35721  3.06269  1.94054  2.95149  2.69800  5.08902  3.86163    120 i - - -
          2.68618  4.42225  2.77519  2.73123  3.46354  2.40513  3.72494  3.29354  2.67741  2.69355  4.24690  2.90347  2.73739  3.18146  2.89801  2.37887  2.77519  2.98518  4.58477  3.61503
          0.01757  4.44641  5.16876  0.61958  0.77255  0.48576  0.95510
     49   1.69714  4.61169  3.29441  2.60845  3.46779  3.55606  3.83236  3.20489  2.72708  2.66200  3.74195  3.21235  2.70326  3.05875  3.14423  2.58460  2.74627  2.93596  5.20071  3.92438    121 a - - -
          2.68618  4.42225  2.77519  2.73123  3.46354  2.40513  3.72494  3.29354  2.67741  2.69355  4.24690  2.90347  2.73739  3.18146  2.89801  2.37887  2.77519  2.98518  4.58477  3.61503
          0.01757  4.44641  5.16876  0.61958  0.77255  0.48576  0.95510
     50   3.29862  4.60281  5.06153  4.52241  3.55714  4.63851  5.08923  2.02656  4.38636  1.82589  2.61578  4.71417  4.90312  4.57965  4.52679  4.00117  3.54429  0.88758  5.51315  4.36326    122 v - - -
          2.68618  4.42225  2.77519  2.73123  3.46354  2.40513  3.72494  3.29354  2.67741  2.69355  4.24690  2.90347  2.73739  3.18146  2.89801  2.37887  2.77519  2.98518  4.58477  3.61503
          0.01818  4.41237  5.13471  0.61958  0.77255  0.48576  0.95510
     51   3.15921  5.13627  3.83110  3.19976  4.67155  3.78776  3.95291  4.02052  2.23982  3.48547  4.47503  3.53077  4.25348  3.11626  0.78909  3.22743  2.98530  3.70677  5.65991  4.48745    123 r - - -
          2.68618  4.42225  2.77519  2.73123  3.46354  2.40513  3.72494  3.29354  2.67741  2.69355  4.24690  2.90347  2.73739  3.18146  2.89801  2.37887  2.77519  2.98518  4.58477  3.61503
          0.01818  4.41224  5.13458  0.61958  0.77255  0.48576  0.95510
     52   2.62950  5.26615  1.65857  2.38814  4.68270  3.09276  3.81976  4.16779  2.67052  3.67545  4.45571  2.28080  3.93621  2.95060  3.19186  1.98687  2.97660  3.73026  5.83471  4.40927    124 d - - -
          2.68618  4.42225  2.77519  2.73123  3.46354  2.40513  3.72494  3.29354  2.67741  2.69355  4.24690  2.90347  2.73739  3.18146  2.89801  2.37887  2.77519  2.98518  4.58477  3.61503
          0.01818  4.41224  5.13458  0.61958  0.77255  0.48576  0.95510
     53   2.61307  4.69044  3.22181  2.79100  4.33561  3.36242  3.98157  3.75834  2.81328  3.34697  4.19525  3.21717  1.93509  2.93938  3.23031  1.59822  2.46613  3.34844  5.61253  4.31307    125 s - - -
          2.68618  4.42225  2.77519  2.73123  3.46354  2.40513  3.72494  3.29354  2.67741  2.69355  4.24690  2.90347  2.73739  3.18146  2.89801  2.37887  2.77519  2.98518  4.58477  3.61503
          0.01818  4.41224  5.13458  0.61958  0.77255  0.48576  0.95510
     54   1.90413  4.26402  4.06084  3.52150  3.36761  3.83147  4.17298  2.51319  3.41878  1.61633  3.05991  3.78141  3.82831  3.66696  3.64675  3.12329  2.99259  1.98212  4.92396  3.73075    126 l - - -
          2.68618  4.42225  2.77519  2.73123  3.46354  2.40513  3.72494  3.29354  2.67741  2.69355  4.24690  2.90347  2.73739  3.18146  2.89801  2.37887  2.77519  2.98518  4.58477  3.61503
          0.01820  4.41134  5.13369  0.61958  0.77255  0.48576  0.95510
     55   2.67931  5.30948  2.82611  1.76960  4.65116  3.50857  3.74143  4.11002  2.16352  3.59359  4.37503  2.98090  3.91494  1.67017  2.85713  2.81823  3.09617  3.70292  5.72357  4.34389    127 q - - -
          2.68618  4.42225  2.77519  2.73123  3.46354  2.40513  3.72494  3.29354  2.67741  2.69355  4.24690  2.90347  2.73739  3.18146  2.89801  2.37887  2.77519  2.98518  4.58477  3.61503
          0.01820  4.41134  5.13369  0.61958  0.77255  0.48576  0.95510
     56   2.86548  4.96227  3.28943  2.77502  4.23921  1.73717  3.83791  3.74791  2.44839  3.32284  4.17133  3.23361  4.04573  3.01302  1.64820  2.91676  3.11719  3.41955  5.45761  3.53580    128 r - - -
          2.68618  4.42225  2.77519  2.73123  3.46354  2.40513  3.72494  3.29354  2.67741  2.69355  4.24690  2.90347  2.73739  3.18146  2.89801  2.37887  2.77519  2.98518  4.58477  3.61503
          0.01820  4.41134  5.13369  0.61958  0.77255  0.48576  0.95510
     57   2.94984  5.12593  3.35837  2.56883  4.39191  3.55776  2.88952  3.83917  2.23284  3.36645  4.20037  3.20965  4.06362  2.88876  1.22983  2.96329  3.14922  3.51637  4.52104  4.20567    129 r - - -
          2.68618  4.42225  2.77519  2.73123  3.46354  2.40513  3.72494  3.29354  2.67741  2.69355  4.24690  2.90347  2.73739  3.18146  2.89801  2.37887  2.77519  2.98518  4.58477  3.61503
          0.01822  4.41033  5.13268  0.61958  0.77255  0.48576  0.95510
     58   2.66183  4.66360  3.22216  2.28875  3.85445  3.56486  3.78709  1.95296  2.40040  2.89854  3.73913  3.16809  3.95520  2.99837  2.96593  2.65254  2.46730  2.94118  5.20756  3.92508    130 i - - -
          2.68618  4.42225  2.77519  2.73123  3.46354  2.40513  3.72494  3.29354  2.67741  2.69355  4.24690  2.90347  2.73739  3.18146  2.89801  2.37887  2.77519  2.98518  4.58477  3.61503
          0.01826  4.40798  5.13033  0.61958  0.77255  0.48576  0.95510
     59   2.83888  5.01881  2.96907  2.65900  4.55888  3.07668  3.92491  4.00045  2.62887  3.52691  4.39472  3.14255  3.67464  1.08493  2.99795  2.87054  3.00951  3.60164  5.73370  4.41043    131 q - - -
          2.68618  4.42225  2.77519  2.73123  3.46354  2.40513  3.72494  3.29354  2.67741  2.69355  4.24690  2.90347  2.73739  3.18146  2.89801  2.37887  2.77519  2.98518  4.58477  3.61503
          0.02170  4.40220  4.68642  0.61958  0.77255  0.48576  0.95510
     60   2.88682  4.80311  3.47246  3.39860  4.82090  0.52531  4.64505  4.45067  3.61631  4.06560  4.97237  3.68306  4.18499  3.72604  3.77760  3.03627  3.37888  3.89139  6.04866  4.86654    132 G - - -
          2.68618  4.42225  2.77519  2.73123  3.46354  2.40513  3.72494  3.29354  2.67741  2.69355  4.24690  2.90347  2.73739  3.18146  2.89801  2.37887  2.77519  2.98518  4.58477  3.61503
          0.01843  4.39893  5.12127  0.61958  0.77255  0.49082  0.94706
     61   2.47793  4.43507  3.54639  3.38162  4.69344  0.87705  4.53981  4.18777  3.55434  3.70586  4.67837  3.53553  3.93761  3.82249  3.85475  1.91921  2.99176  3.55431  6.02024  4.79435    133 g - - -
          2.68618  4.42225  2.77519  2.73123  3.46354  2.40513  3.72494  3.29354  2.67741  2.69355  4.24690  2.90347  2.73739  3.18146  2.89801  2.37887  2.77519  2.98518  4.58477  3.61503
          0.01899  4.36913  5.09148  0.61958  0.77255  0.49082  0.94706
     62   2.59336  4.14374  3.37107  2.82464  3.75292  1.92390  3.85201  3.17234  2.73831  2.85121  3.72196  3.25914  3.96895  3.10572  2.63875  2.78384  2.91651  2.90518  5.14383  2.44919    134 g - - -
          2.68618  4.42225  2.77519  2.73123  3.46354  2.40513  3.72494  3.29354  2.67741  2.69355  4.24690  2.90347  2.73739  3.18146  2.89801  2.37887  2.77519  2.98518  4.58477  3.61503
          0.01908  4.36434  5.08669  0.61958  0.77255  0.49082  0.94706
     63   2.25835  3.19236  4.13174  3.85390  4.58778  0.80253  4.70756  3.98576  3.81095  3.71957  4.53906  3.71731  3.89731  4.05436  4.01845  2.36895  2.88789  3.37441  5.96340  4.81401    135 g - - -
          2.68618  4.42225  2.77519  2.73123  3.46354  2.40513  3.72494  3.29354  2.67741  2.69355  4.24690  2.90347  2.73739  3.18146  2.89801  2.37887  2.77519  2.98518  4.58477  3.61503
          0.01908  4.36434  5.08669  0.61958  0.77255  0.49082  0.94706
     64   2.77347  4.74209  3.20225  2.73183  1.86967  3.58609  3.80381  3.34154  2.10252  2.98717  3.86455  2.39433  4.00677  3.05602  3.02755  2.81092  3.01351  3.07223  5.12906  3.74984    136 f - - -
          2.68618  4.42225  2.77519  2.73123  3.46354  2.40513  3.72494  3.29354  2.67741  2.69355  4.24690  2.90347  2.73739  3.18146  2.89801  2.37887  2.77519  2.98518  4.58477  3.61503
          0.01908  4.36434  5.08669  0.61958  0.77255  0.49082  0.94706
     65   2.62265  4.71128  3.16105  2.60358  3.48780  3.52544  2.28721  3.27348  2.58732  2.93060  3.63746  2.59255  3.30704  2.92974  3.02787  2.51261  2.89153  3.02324  5.22106  3.12825    137 h - - -
          2.68618  4.42225  2.77519  2.73123  3.46354  2.40513  3.72494  3.29354  2.67741  2.69355  4.24690  2.90347  2.73739  3.18146  2.89801  2.37887  2.77519  2.98518  4.58477  3.61503
          0.01908  4.36434  5.08669  0.61958  0.77255  0.49082  0.94706
     66   2.44921  4.54504  3.20241  3.15664  4.73699  0.79839  4.44708  4.19226  3.46101  3.85264  4.68118  3.43143  3.17395  3.70505  3.81400  2.71339  3.05495  3.59878  6.03426  4.80039    138 g - - -
          2.68618  4.42225  2.77520  2.73123  3.46354  2.40513  3.72491  3.29352  2.67741  2.69354  4.24690  2.90347  2.73738  3.18147  2.89801  2.37887  2.77520  2.98519  4.58477  3.61503
          0.02353  4.06982  5.08669  0.68412  0.70225  0.49082  0.94706
     67   3.04110  3.56797  4.64800  4.08000  3.24838  4.19210  4.53944  2.36801  3.91575  0.90437  3.17693  4.25165  4.52316  4.10315  4.04899  3.52106  3.28513  2.18206  5.03931  3.59597    143 l - - -
          2.68619  4.42226  2.77520  2.73124  3.46354  2.40513  3.72495  3.29355  2.67730  2.69355  4.24690  2.90347  2.73740  3.18147  2.89801  2.37887  2.77520  2.98519  4.58477  3.61504
          0.05510  3.04857  5.08668  0.45513  1.00613  0.48261  0.96016
     68   3.28687  5.31612  3.71556  2.92848  4.72118  3.87276  3.83333  4.09965  2.08240  3.39330  4.46713  3.44621  4.26107  2.94584  0.82587  3.30156  3.46055  3.80680  5.61113  4.44261    145 r - - -
          2.68618  4.42225  2.77519  2.73123  3.46354  2.40513  3.72494  3.29354  2.67741  2.69355  4.24690  2.90347  2.73739  3.18146  2.89801  2.37887  2.77519  2.98518  4.58477  3.61503
          0.01902  4.36773  5.09008  0.61958  0.77255  0.48576  0.95510
     69   3.02445  3.59189  4.85480  4.30257  3.59674  4.32351  4.78414  1.09877  4.17154  2.19366  3.48754  4.42896  4.65694  4.38200  4.30033  3.45591  3.22225  1.50206  5.31677  4.12064    146 i - - -
          2.68618  4.42225  2.77519  2.73123  3.46354  2.40513  3.72494  3.29354  2.67741  2.69355  4.24690  2.90347  2.73739  3.18146  2.89801  2.37887  2.77519  2.98518  4.58477  3.61503
          0.01902  4.36773  5.09008  0.61958  0.77255  0.48576  0.95510
     70   2.60859  5.10490  3.15634  2.58147  4.47926  3.37157  3.63820  3.87559  2.01052  3.37082  4.18754  3.06329  3.94349  2.11650  1.68720  2.83788  3.05118  3.52239  5.48929  4.21645    147 r - - -
          2.68618  4.42225  2.77519  2.73123  3.46354  2.40513  3.72494  3.29354  2.67741  2.69355  4.24690  2.90347  2.73739  3.18146  2.89801  2.37887  2.77519  2.98518  4.58477  3.61503
          0.02377  4.14708  4.86942  0.61958  0.77255  0.48576  0.95510
     71   2.68777  4.79693  2.97744  2.51767  4.13458  3.38354  3.60383  3.53310  2.16684  3.10055  3.96990  2.98323  3.83089  2.03219  2.25892  2.72745  2.64039  3.21916  5.30368  4.02734    148 q - - -
          2.68618  4.42225  2.77519  2.73123  3.46354  2.40513  3.72494  3.29354  2.67741  2.69355  4.24690  2.90347  2.73739  3.18146  2.89801  2.37887  2.77519  2.98518  4.58477  3.61503
          0.03377  3.80076  4.52311  0.61958  0.77255  0.48576  0.95510
     72   2.61351  4.80242  2.56821  1.76326  4.20093  3.22310  3.66755  3.57755  2.49031  3.20662  4.06058  2.83077  3.16017  2.83945  2.92361  2.63486  2.57945  3.23066  5.45067  4.10496    149 e - - -
          2.68618  4.42225  2.77519  2.73123  3.46354  2.40513  3.72494  3.29354  2.67741  2.69355  4.24690  2.90347  2.73739  3.18146  2.89801  2.37887  2.77519  2.98518  4.58477  3.61503
          0.03377  3.80076  4.52311  0.61958  0.77255  0.48576  0.95510
     73   2.43325  4.17042  3.63175  3.26677  3.61074  3.27688  4.16499  2.44096  3.17345  2.54518  3.61776  3.47775  3.90110  3.52893  3.43847  2.39188  2.82548  1.47475  5.19087  3.91342    150 v - - -
          2.68618  4.42225  2.77519  2.73123  3.46354  2.40513  3.72494  3.29354  2.67741  2.69355  4.24690  2.90347  2.73739  3.18146  2.89801  2.37887  2.77519  2.98518  4.58477  3.61503
          0.03377  3.80076  4.52311  0.61958  0.77255  0.48576  0.95510
     74   2.92847  4.36576  4.28188  3.75532  2.71212  4.07346  4.37920  2.00486  3.64374  1.65752  3.09791  4.02547  4.40450  3.88503  3.86941  3.40932  3.18151  1.49605  4.93167  3.62086    151 v - - -
          2.68618  4.42225  2.77519  2.73123  3.46354  2.40513  3.72494  3.29354  2.67741  2.69355  4.24690  2.90347  2.73739  3.18146  2.89801  2.37887  2.77519  2.98518  4.58477  3.61503
          0.09310  3.80076  2.70988  0.61958  0.77255  0.48576  0.95510
     75   2.67877  4.59926  3.10740  2.67952  3.61450  3.43959  3.72588  2.60943  2.44626  2.56120  3.63750  3.12227  3.89447  2.05924  2.75679  2.79627  2.93911  2.77975  5.07989  3.75183    152 q - - -
          2.68618  4.42225  2.77519  2.73123  3.46354  2.40513  3.72494  3.29354  2.67741  2.69355  4.24690  2.90347  2.73739  3.18146  2.89801  2.37887  2.77519  2.98518  4.58477  3.61503
          0.03580  3.74346  4.46581  0.61958  0.77255  0.53201  0.88533
     76   2.83824  4.58734  3.36471  2.95064  2.23660  3.60004  2.08110  3.12330  2.83690  2.63142  3.70384  3.29684  4.02976  3.20428  3.14257  2.95306  3.09309  2.93643  4.14567  2.50978    153 h - - -
          2.68618  4.42225  2.77519  2.73123  3.46354  2.40513  3.72494  3.29354  2.67741  2.69355  4.24690  2.90347  2.73739  3.18146  2.89801  2.37887  2.77519  2.98518  4.58477  3.61503
          0.03580  3.74346  4.46581  0.61958  0.77255  0.53201  0.88533
     77   2.71028  4.28158  3.90782  3.46733  3.43539  3.70689  4.32231  1.52483  3.31619  2.10485  3.33472  3.74774  4.18796  3.68400  3.57433  3.09874  2.61231  1.88575  5.19067  3.95050    154 i - - -
          2.68618  4.42225  2.77519  2.73123  3.46354  2.40513  3.72494  3.29354  2.67741  2.69355  4.24690  2.90347  2.73739  3.18146  2.89801  2.37887  2.77519  2.98518  4.58477  3.61503
          0.03580  3.74346  4.46581  0.61958  0.77255  0.53201  0.88533
     78   2.62465  4.39220  3.20340  2.51125  3.62788  3.44355  3.93639  2.48749  2.81320  2.50415  3.57666  3.26675  3.94729  3.21594  3.13788  2.84255  2.92217  1.69737  5.16001  3.88467    155 v - - -
          2.68618  4.42225  2.77519  2.73123  3.46354  2.40513  3.72494  3.29354  2.67741  2.69355  4.24690  2.90347  2.73739  3.18146  2.89801  2.37887  2.77519  2.98518  4.58477  3.61503
          0.03580  3.74346  4.46581  0.61958  0.77255  0.53201  0.88533
     79   2.74278  4.49239  3.37504  2.92739  3.44476  3.55500  3.83921  2.67413  2.29268  1.69847  3.47291  3.31873  3.99441  3.12960  2.83074  2.94048  2.99943  2.53704  4.99048  3.69590    156 l - - -
          2.68618  4.42225  2.77519  2.73123  3.46354  2.40513  3.72494  3.29354  2.67741  2.69355  4.24690  2.90347  2.73739  3.18146  2.89801  2.37887  2.77519  2.98518  4.58477  3.61503
          0.03580  3.74346  4.46581  0.61958  0.77255  0.53201  0.88533
     80   2.56298  4.23355  3.62426  3.21297  3.42410  3.46491  4.08661  1.68968  3.08649  2.32594  3.44545  3.49938  3.99570  3.46143  3.35830  2.50380  2.89368  2.12785  5.04282  3.74810    157 i - - -
          2.68618  4.42225  2.77519  2.73123  3.46354  2.40513  3.72494  3.29354  2.67741  2.69355  4.24690  2.90347  2.73739  3.18146  2.89801  2.37887  2.77519  2.98518  4.58477  3.61503
          0.03580  3.74346  4.46581  0.61958  0.77255  0.53201  0.88533
     81   2.74902  5.10919  1.57346  2.08530  4.42729  3.10774  3.68325  3.97483  2.68157  3.54854  4.41845  2.23361  3.73042  2.87013  3.22316  2.69034  3.06018  3.57535  5.67707  4.21895    158 d - - -
          2.68618  4.42225  2.77519  2.73123  3.46354  2.40513  3.72494  3.29354  2.67741  2.69355  4.24690  2.90347  2.73739  3.18146  2.89801  2.37887  2.77519  2.98518  4.58477  3.61503
          0.03580  3.74346  4.46581  0.61958  0.77255  0.53201  0.88533
     82   2.59277  4.42666  3.22521  2.70354  3.24559  3.47580  3.07430  2.44717  2.56267  2.54431  3.49377  3.13759  3.87078  2.69663  2.90706  2.74618  2.82607  2.68810  4.80666  3.44321    159 i - - -
          2.68618  4.42225  2.77519  2.73123  3.46354  2.40513  3.72494  3.29354  2.67741  2.69355  4.24690  2.90347  2.73739  3.18146  2.89801  2.37887  2.77519  2.98518  4.58477  3.61503
          0.03580  3.74346  4.46581  0.61958  0.77255  0.53201  0.88533
     83   2.90887  4.46625  3.80247  3.33699  2.54265  3.81316  3.72737  2.61072  3.14246  1.70146  3.33144  3.60093  4.18984  3.47933  3.38253  3.15727  3.15319  2.53428  4.21877  2.04042    160 l - - -
          2.68618  4.42225  2.77519  2.73123  3.46354  2.40513  3.72494  3.29354  2.67741  2.69355  4.24690  2.90347  2.73739  3.18146  2.89801  2.37887  2.77519  2.98518  4.58477  3.61503
          0.03580  3.74346  4.46581  0.61958  0.77255  0.53201  0.88533
     84   2.50105  4.31199  3.26290  2.77114  3.39648  3.37556  3.73027  2.85126  2.68070  2.45621  3.50581  3.16782  3.83359  3.04927  3.02323  2.45272  2.39700  2.61098  4.85944  2.95746    161 t - - -
          2.68618  4.42225  2.77519  2.73123  3.46354  2.40513  3.72494  3.29354  2.67741  2.69355  4.24690  2.90347  2.73739  3.18146  2.89801  2.37887  2.77519  2.98518  4.58477  3.61503
          0.03580  3.74346  4.46581  0.61958  0.77255  0.53201  0.88533
     85   2.75317  4.81878  3.13459  2.58075  4.01885  3.47121  3.55158  3.48342  1.67360  3.04519  3.92019  3.02833  3.86496  2.72332  2.12429  2.79364  2.95901  3.19431  5.18617  3.46278    162 k - - -
          2.68618  4.42225  2.77519  2.73123  3.46354  2.40513  3.72494  3.29354  2.67741  2.69355  4.24690  2.90347  2.73739  3.18146  2.89801  2.37887  2.77519  2.98518  4.58477  3.61503
          0.03580  3.74346  4.46581  0.61958  0.77255  0.53201  0.88533
     86   2.17843  4.38336  2.98957  2.60347  3.94351  3.14183  3.75239  3.27405  2.42196  2.97147  3.83546  3.01162  2.80877  2.96545  2.94024  2.51592  2.37684  2.92892  5.26661  3.99656    163 a - - -
          2.68618  4.42225  2.77519  2.73123  3.46354  2.40513  3.72494  3.29354  2.67741  2.69355  4.24690  2.90347  2.73739  3.18146  2.89801  2.37887  2.77519  2.98518  4.58477  3.61503
          0.03580  3.74346  4.46581  0.61958  0.77255  0.53201  0.88533
     87   2.36512  4.33430  2.91870  2.65855  3.98225  3.04813  3.84657  3.32132  2.70094  3.07709  3.97353  2.47066  3.69170  3.08802  3.04264  2.49854  1.87296  2.95242  5.33591  4.03732    164 t - - -
          2.68620  4.42227  2.77509  2.73125  3.46356  2.40515  3.72496  3.29356  2.67743  2.69357  4.24691  2.90341  2.73741  3.18148  2.89789  2.37889  2.77521  2.98520  4.58479  3.61505
          0.14662  2.08036  4.46581  0.56680  0.83780  0.53201  0.88533
     88   2.73319  4.27481  3.86031  3.32531  2.98748  3.77454  3.97393  1.99140  3.19684  2.03693  3.20185  3.62984  4.14159  3.49559  3.45994  3.07761  2.97789  1.98818  4.65592  2.57993    167 v - - -
          2.68618  4.42225  2.77519  2.73123  3.46354  2.40513  3.72494  3.29354  2.67741  2.69355  4.24690  2.90347  2.73739  3.18146  2.89801  2.37887  2.77519  2.98518  4.58477  3.61503
          0.03580  3.74346  4.46581  0.61958  0.77255  0.53201  0.88533
     89   2.25272  4.21779  3.00461  2.75248  4.05056  2.93662  3.92167  3.49331  2.82687  3.17611  4.04789  3.06189  2.20045  3.17498  3.16447  1.89786  2.69107  3.04464  5.39180  4.11596    168 s - - -
          2.68618  4.42225  2.77519  2.73123  3.46354  2.40513  3.72494  3.29354  2.67741  2.69355  4.24690  2.90347  2.73739  3.18146  2.89801  2.37887  2.77519  2.98518  4.58477  3.61503
          0.03580  3.74346  4.46581  0.61958  0.77255  0.53201  0.88533
     90   2.96809  4.41809  4.20919  3.71373  3.12149  4.07921  4.43893  1.65374  3.51250  1.46925  3.04403  4.01968  4.41541  3.84650  3.74084  3.45102  3.22833  1.89795  5.04580  3.78124    169 l - - -
          2.68623  4.42146  2.77543  2.73128  3.46377  2.40522  3.72518  3.29377  2.67746  2.69323  4.24713  2.90370  2.73744  3.18110  2.89757  2.37897  2.77543  2.98493  4.58379  3.61480
          0.16234  1.98371  4.39906  2.24608  0.11184  0.53201  0.88533
     91   2.50556  4.54655  2.72493  2.46969  3.97011  3.13479  3.69296  3.47240  2.45224  3.09153  3.98869  2.91439  3.71884  2.32457  2.79011  2.08252  2.84271  3.12136  5.27877  3.94200    189 s - - -
          2.68618  4.42225  2.77519  2.73123  3.46354  2.40513  3.72494  3.29354  2.67741  2.69355  4.24690  2.90347  2.73739  3.18146  2.89801  2.37887  2.77519  2.98518  4.58477  3.61503
          0.03832  3.67672  4.39906  0.61958  0.77255  0.53201  0.88533
     92   2.39630  1.44788  3.85491  3.55845  3.60481  3.05023  4.25023  2.72433  3.38612  2.64432  3.76465  3.59790  3.74199  3.74242  3.54200  2.66562  2.84841  2.48045  5.05265  3.89093    190 c - - -
          2.68618  4.42225  2.77519  2.73123  3.46354  2.40513  3.72494  3.29354  2.67741  2.69355  4.24690  2.90347  2.73739  3.18146  2.89801  2.37887  2.77519  2.98518  4.58477  3.61503
          0.03832  3.67672  4.39906  0.61958  0.77255  0.53201  0.88533
     93   2.23798  4.14912  3.05172  2.86930  3.88083  2.88325  3.97905  3.38161  2.92802  3.12216  4.07464  3.11985  3.60795  3.29676  3.21272  1.43333  2.70519  2.96221  5.27251  3.96549    191 s - - -
          2.68618  4.42225  2.77519  2.73123  3.46354  2.40513  3.72494  3.29354  2.67741  2.69355  4.24690  2.90347  2.73739  3.18146  2.89801  2.37887  2.77519  2.98518  4.58477  3.61503
          0.03832  3.67672  4.39906  0.61958  0.77255  0.53201  0.88533
     94   2.94142  4.46848  3.86420  3.51624  3.07864  3.71635  4.23359  2.28961  3.28552  1.16476  3.18650  3.80843  4.19464  3.70220  3.48873  3.28195  3.25005  2.27326  4.87414  3.54894    192 l - - -
          2.68618  4.42225  2.77519  2.73123  3.46354  2.40513  3.72494  3.29354  2.67741  2.69355  4.24690  2.90347  2.73739  3.18146  2.89801  2.37887  2.77519  2.98518  4.58477  3.61503
          0.03832  3.67672  4.39906  0.61958  0.77255  0.53201  0.88533
     95   2.02766  4.23331  3.28766  2.88802  3.61377  3.20739  3.89822  2.74318  2.79767  2.19965  3.57949  3.21689  3.29557  3.18523  3.11179  2.60104  2.75836  2.51085  5.11422  3.85051    193 a - - -
          2.68618  4.42225  2.77519  2.73123  3.46354  2.40513  3.72494  3.29354  2.67741  2.69355  4.24690  2.90347  2.73739  3.18146  2.89801  2.37887  2.77519  2.98518  4.58477  3.61503
          0.03832  3.67672  4.39906  0.61958  0.77255  0.45789  1.00135
     96   2.69097  4.76716  2.93505  2.53737  4.10814  3.32454  3.61179  3.60469  2.15560  3.17331  4.04937  2.39529  3.81510  2.79253  1.85351  2.73482  2.95629  3.27172  5.27655  3.98367    194 r - - -
          2.68618  4.42225  2.77519  2.73123  3.46354  2.40513  3.72494  3.29354  2.67741  2.69355  4.24690  2.90347  2.73739  3.18146  2.89801  2.37887  2.77519  2.98518  4.58477  3.61503
          0.03601  3.73785  4.46020  0.61958  0.77255  0.48576  0.95510
     97   2.61630  4.78961  2.56827  2.32185  4.16377  3.20499  3.63924  3.65068  2.40095  3.23321  4.08346  2.34397  3.74782  2.28923  2.78643  2.38403  2.90788  3.28818  5.39965  4.04694    195 q - - -
          2.68618  4.42225  2.77519  2.73123  3.46354  2.40513  3.72494  3.29354  2.67741  2.69355  4.24690  2.90347  2.73739  3.18146  2.89801  2.37887  2.77519  2.98518  4.58477  3.61503
          0.03601  3.73785  4.46020  0.61958  0.77255  0.48576  0.95510
     98   1.40862  4.07891  3.19172  2.97024  4.08204  2.39141  4.07461  3.36345  3.05042  3.16358  4.05848  3.16808  3.59619  3.36586  3.34580  2.34568  2.64219  2.91484  5.44434  4.23166    196 a - - -
          2.68618  4.42225  2.77519  2.73123  3.46354  2.40513  3.72494  3.29354  2.67741  2.69355  4.24690  2.90347  2.73739  3.18146  2.89801  2.37887  2.77519  2.98518  4.58477  3.61503
          0.03601  3.73785  4.46020  0.61958  0.77255  0.48576  0.95510
     99   2.62077  4.74746  2.85402  2.44251  4.12056  3.31015  3.59517  3.53448  2.12869  3.11618  3.95872  2.63407  3.77997  2.76128  2.27751  2.28466  2.87780  3.19903  5.30571  4.01455    197 k - - -
          2.68618  4.42225  2.77519  2.73123  3.46354  2.40513  3.72494  3.29354  2.67741  2.69355  4.24690  2.90347  2.73739  3.18146  2.89801  2.37887  2.77519  2.98518  4.58477  3.61503
          0.03601  3.73785  4.46020  0.61958  0.77255  0.48576  0.95510
    100   2.96151  4.38349  4.32381  3.79332  3.22946  4.14884  4.54579  1.74398  3.64946  1.51270  3.08011  4.09710  4.46373  3.93396  3.88685  3.49358  3.21584  1.59257  5.16148  3.95948    198 l - - -
          2.68618  4.42225  2.77519  2.73123  3.46354  2.40513  3.72494  3.29354  2.67741  2.69355  4.24690  2.90347  2.73739  3.18146  2.89801  2.37887  2.77519  2.98518  4.58477  3.61503
          0.03601  3.73785  4.46020  0.61958  0.77255  0.48576  0.95510
    101   2.37189  4.47122  3.04145  2.58676  3.83030  3.27696  3.68384  3.16483  2.45074  2.86851  3.74655  2.53255  3.76856  2.89558  2.55082  2.60671  2.78421  2.51308  5.16029  3.87822    199 a - - -
          2.68618  4.42225  2.77519  2.73123  3.46354  2.40513  3.72494  3.29354  2.67741  2.69355  4.24690  2.90347  2.73739  3.18146  2.89801  2.37887  2.77519  2.98518  4.58477  3.61503
          0.03601  3.73785  4.46020  0.61958  0.77255  0.48576  0.95510
    102   2.55550  4.51812  3.17733  2.70767  3.96906  3.27758  3.70025  3.29334  2.28525  2.95526  3.87719  3.09461  3.79796  2.90227  1.96002  2.66753  2.27323  2.99175  5.23078  3.98171    200 r - - -
          2.68618  4.42225  2.77519  2.73123  3.46354  2.40513  3.72494  3.29354  2.67741  2.69355  4.24690  2.90347  2.73739  3.18146  2.89801  2.37887  2.77519  2.98518  4.58477  3.61503
          0.03601  3.73785  4.46020  0.61958  0.77255  0.48576  0.95510
    103   2.07227  4.60486  2.58960  2.01892  4.12903  2.71909  3.72011  3.48736  2.59220  3.16051  4.02237  2.85589  3.71493  2.91726  3.01370  2.57492  2.84481  3.12760  5.41822  4.09738    201 e - - -
          2.68618  4.42225  2.77519  2.73123  3.46354  2.40513  3.72494  3.29354  2.67741  2.69355  4.24690  2.90347  2.73739  3.18146  2.89801  2.37887  2.77519  2.98518  4.58477  3.61503
          0.03601  3.73785  4.46020  0.61958  0.77255  0.48576  0.95510
    104   2.68946  4.39866  3.52704  2.97628  2.78304  3.61639  3.78736  2.64611  2.74290  1.90569  3.31200  3.35707  3.99834  3.16666  2.53032  2.90727  2.92774  2.52445  4.71900  3.34032    202 l - - -
          2.68618  4.42225  2.77519  2.73123  3.46354  2.40513  3.72494  3.29354  2.67741  2.69355  4.24690  2.90347  2.73739  3.18146  2.89801  2.37887  2.77519  2.98518  4.58477  3.61503
          0.03601  3.73785  4.46020  0.61958  0.77255  0.48576  0.95510
    105   2.37886  4.43586  2.73834  2.48847  4.12008  3.03582  3.77198  3.57886  2.64207  3.21122  4.05144  2.33987  3.00976  2.97895  3.04003  2.02358  2.75852  3.15239  5.41574  4.09910    203 s - - -
          2.68618  4.42225  2.77519  2.73123  3.46354  2.40513  3.72494  3.29354  2.67741  2.69355  4.24690  2.90347  2.73739  3.18146  2.89801  2.37887  2.77519  2.98518  4.58477  3.61503
          0.13868  3.73785  2.24727  0.61958  0.77255  0.48576  0.95510
    106   2.62127  4.75725  2.51470  1.90070  4.11595  3.18336  3.62734  3.52416  2.40787  3.13954  4.02263  2.80334  3.03554  2.81524  2.71997  2.64553  2.90744  3.19564  5.35945  4.03622    204 e - - -
          2.68618  4.42225  2.77519  2.73123  3.46354  2.40513  3.72494  3.29354  2.67741  2.69355  4.24690  2.90347  2.73739  3.18146  2.89801  2.37887  2.77519  2.98518  4.58477  3.61503
          0.03982  3.63900  4.36134  0.61958  0.77255  0.55820  0.84919
    107   1.94933  4.44936  2.28064  2.39900  4.04732  3.02251  3.76359  3.34214  2.70905  3.11172  4.00612  2.85382  3.65816  2.98469  3.13667  2.43955  2.78205  2.98295  5.39717  4.06234    205 a - - -
          2.68618  4.42225  2.77519  2.73123  3.46354  2.40513  3.72494  3.29354  2.67741  2.69355  4.24690  2.90347  2.73739  3.18146  2.89801  2.37887  2.77519  2.98518  4.58477  3.61503
          0.03982  3.63900  4.36134  0.61958  0.77255  0.55820  0.84919
    108   2.97617  4.46375  4.06549  3.60141  2.37833  3.96549  4.08304  2.21544  3.45447  1.37895  3.02315  3.86904  4.31885  3.72358  3.67754  3.34266  3.23571  2.22881  4.53874  3.06426    206 l - - -
          2.68615  4.42215  2.77521  2.73122  3.46355  2.40511  3.72496  3.29355  2.67742  2.69352  4.24691  2.90346  2.73741  3.18148  2.89800  2.37887  2.77521  2.98520  4.58478  3.61504
          0.05308  3.24580  4.36134  0.94962  0.48921  0.55820  0.84919
    109   2.42495  4.23237  3.22000  2.88873  2.65294  2.14659  3.82492  2.94025  2.90383  2.64739  3.66729  3.20591  3.74834  3.23177  3.21730  2.60983  2.79364  2.68399  4.80551  3.40054    218 g - - -
          2.68618  4.42225  2.77519  2.73123  3.46354  2.40513  3.72494  3.29354  2.67741  2.69355  4.24690  2.90347  2.73739  3.18146  2.89801  2.37887  2.77519  2.98518  4.58477  3.61503
          0.03982  3.63900  4.36134  0.61958  0.77255  0.55820  0.84919
    110   2.29813  4.12884  3.18473  2.95921  3.71670  2.96698  3.99475  2.81713  2.89603  2.68295  3.78594  3.20487  3.65617  3.31713  3.15245  2.49898  1.83660  2.55084  5.18767  3.94133    219 t - - -
          2.68618  4.42225  2.77519  2.73123  3.46354  2.40513  3.72494  3.29354  2.67741  2.69355  4.24690  2.90347  2.73739  3.18146  2.89801  2.37887  2.77519  2.98518  4.58477  3.61503
          0.04267  3.57129  4.29363  0.61958  0.77255  0.55820  0.84919
    111   2.49795  4.15862  3.22354  3.02159  3.13441  3.05831  3.88290  2.32122  2.88264  2.17990  3.47217  3.29507  3.68741  3.34571  3.09044  2.73132  2.89713  2.32574  4.70734  3.37027    220 l - - -
          2.68619  4.42215  2.77521  2.73125  3.46355  2.40514  3.72496  3.29352  2.67742  2.69354  4.24691  2.90341  2.73741  3.18148  2.89800  2.37888  2.77519  2.98512  4.58478  3.61504
          0.05058  3.00931        *  0.94962  0.48921  0.00000        *
//
HMMER3/f [3.3.2 | Nov 2020]
NAME  1
DESC  ~~~cluster.1~~~
ACC   1
LENG  196
ALPH  amino
RF    no
MM    no
CONS  yes
CS    no
MAP   yes
DATE  Tue Apr 26 12:34:34 2022
NSEQ  7153
EFFN  6.995584
CKSUM 1202174260
STATS LOCAL MSV      -10.4057  0.70560
STATS LOCAL VITERBI  -11.3351  0.70560
STATS LOCAL FORWARD   -5.0454  0.70560
HMM          A        C        D        E        F        G        H        I        K        L        M        N        P        Q        R        S        T        V        W        Y   
            m->m     m->i     m->d     i->m     i->i     d->m     d->d
  COMPO   2.41360  4.20356  2.87291  2.52169  3.68533  2.90925  3.81693  2.92460  2.84523  2.43572  3.42339  3.15810  3.35570  3.09326  2.81982  2.69474  2.79764  2.55074  4.57487  3.65134
          2.68618  4.42225  2.77519  2.73123  3.46354  2.40513  3.72494  3.29354  2.67741  2.69355  4.24690  2.90347  2.73739  3.18146  2.89801  2.37887  2.77519  2.98518  4.58477  3.61503
          0.05068  3.40326  4.12561  0.61958  0.77255  0.00000        *
      1   2.47653  3.93385  2.97615  2.87769  3.18892  2.66635  3.73419  2.73229  2.85366  2.37205  3.60954  3.17322  3.31717  3.29073  2.99167  2.70266  2.89429  2.55453  4.44559  3.37861      1 l - - -
          2.68618  4.42225  2.77519  2.73123  3.46354  2.40513  3.72494  3.29354  2.67741  2.69355  4.24690  2.90347  2.73739  3.18146  2.89801  2.37887  2.77519  2.98518  4.58477  3.61503
          0.05068  3.40326  4.12561  0.61958  0.77255  0.48576  0.95510
      2   2.48632  3.90129  2.94516  2.85763  3.20083  2.61527  3.71087  2.77834  2.84933  2.40024  3.68215  3.16025  3.26526  3.24703  2.97541  2.71332  2.90307  2.59545  4.40327  3.38701      2 l - - -
          2.68618  4.42225  2.77519  2.73123  3.46354  2.40513  3.72494  3.29354  2.67741  2.69355  4.24690  2.90347  2.73739  3.18146  2.89801  2.37887  2.77519  2.98518  4.58477  3.61503
          0.05068  3.40326  4.12561  0.61958  0.77255  0.48576  0.95510
      3   2.48260  3.94873  2.97328  2.87231  3.17795  2.68285  3.73257  2.73186  2.84779  2.37003  3.62648  3.17114  3.33228  3.28590  2.99086  2.70622  2.89810  2.55578  4.44966  3.32941      3 l - - -
          2.68618  4.42225  2.77519  2.73123  3.46354  2.40513  3.72494  3.29354  2.67741  2.69355  4.24690  2.90347  2.73739  3.18146  2.89801  2.37887  2.77519  2.98518  4.58477  3.61503
          0.05066  3.40362  4.12597  0.61958  0.77255  0.48576  0.95510
      4   2.46010  3.90893  2.95364  2.86407  3.20802  2.62867  3.72235  2.76395  2.85529  2.40262  3.68170  3.16268  3.28074  3.28726  2.98549  2.69105  2.89457  2.57890  4.42426  3.39503      4 l - - -
          2.68618  4.42225  2.77519  2.73123  3.46354  2.40513  3.72494  3.29354  2.67741  2.69355  4.24690  2.90347  2.73739  3.18146  2.89801  2.37887  2.77519  2.98518  4.58477  3.61503
          0.05066  3.40362  4.12597  0.61958  0.77255  0.48576  0.95510
      5   2.48579  3.90115  2.94255  2.85386  3.21179  2.61408  3.70982  2.78229  2.81961  2.41280  3.69047  3.15762  3.26392  3.27774  2.95436  2.71230  2.90199  2.59637  4.40720  3.39633      5 l - - -
          2.68618  4.42225  2.77519  2.73123  3.46354  2.40513  3.72494  3.29354  2.67741  2.69355  4.24690  2.90347  2.73739  3.18146  2.89801  2.37887  2.77519  2.98518  4.58477  3.61503
          0.05066  3.40362  4.12597  0.61958  0.77255  0.48576  0.95510
      6   2.47587  3.91790  2.96116  2.86834  3.17712  2.64206  3.72407  2.75582  2.85649  2.39619  3.67512  3.16580  3.29360  3.28849  2.98975  2.68331  2.89444  2.57232  4.42702  3.37854      6 l - - -
          2.68618  4.42225  2.77519  2.73123  3.46354  2.40513  3.72494  3.29354  2.67741  2.69355  4.24690  2.90347  2.73739  3.18146  2.89801  2.37887  2.77519  2.98518  4.58477  3.61503
          0.05066  3.40362  4.12597  0.61958  0.77255  0.48576  0.95510
      7   2.47577  3.92171  2.96919  2.87524  3.19620  2.64933  3.73113  2.74310  2.85944  2.38216  3.66479  3.17109  3.30096  3.29282  2.99319  2.70289  2.89469  2.53778  4.43589  3.38617      7 l - - -
          2.68618  4.42225  2.77519  2.73123  3.46354  2.40513  3.72494  3.29354  2.67741  2.69355  4.24690  2.90347  2.73739  3.18146  2.89801  2.37887  2.77519  2.98518  4.58477  3.61503
          0.05066  3.40362  4.12597  0.61958  0.77255  0.48576  0.95510
      8   2.48060  3.92701  2.97312  2.87709  3.18964  2.65669  3.73102  2.71793  2.85694  2.36823  3.65948  3.17370  3.30711  3.29226  2.99179  2.70781  2.89801  2.55869  4.43569  3.37922      8 l - - -
          2.68618  4.42225  2.77519  2.73123  3.46354  2.40513  3.72494  3.29354  2.67741  2.69355  4.24690  2.90347  2.73739  3.18146  2.89801  2.37887  2.77519  2.98518  4.58477  3.61503
          0.05066  3.40362  4.12597  0.61958  0.77255  0.48576  0.95510
      9   2.46060  4.00854  3.01976  2.89705  3.18046  2.76568  3.77222  2.67910  2.84221  2.33337  3.53547  3.18530  3.42598  3.29109  3.00833  2.68011  2.87804  2.50620  4.53928  3.36989      9 l - - -
          2.68618  4.42225  2.77519  2.73123  3.46354  2.40513  3.72494  3.29354  2.67741  2.69355  4.24690  2.90347  2.73739  3.18146  2.89801  2.37887  2.77519  2.98518  4.58477  3.61503
          0.05058  3.40519  4.12754  0.61958  0.77255  0.48576  0.95510
     10   2.45026  3.94405  2.93071  2.83334  3.22320  2.66295  3.71851  2.80342  2.82048  2.48018  3.72844  3.03087  3.31914  3.25964  2.97119  2.66373  2.87143  2.59802  4.46806  3.37823     10 a - - -
          2.68618  4.42225  2.77519  2.73123  3.46354  2.40513  3.72494  3.29354  2.67741  2.69355  4.24690  2.90347  2.73739  3.18146  2.89801  2.37887  2.77519  2.98518  4.58477  3.61503
          0.05058  3.40519  4.12754  0.61958  0.77255  0.48576  0.95510
     11   2.47648  3.96223  3.00412  2.88665  3.16107  2.74815  3.75093  2.70345  2.84265  2.35317  3.63051  3.18089  3.39669  3.28649  3.00202  2.69622  2.89053  2.51782  4.49414  3.27179     11 l - - -
          2.68618  4.42225  2.77519  2.73123  3.46353  2.40512  3.72494  3.29354  2.67741  2.69355  4.24688  2.90347  2.73739  3.18147  2.89801  2.37887  2.77520  2.98518  4.58476  3.61502
          0.05161  3.37603  4.12754  0.77257  0.61957  0.48576  0.95510
     12   2.62847  4.30374  3.54085  3.17832  3.11985  3.42495  4.01121  2.29565  2.94478  1.90861  2.64652  3.47705  3.95630  3.39878  3.18391  2.91008  2.97654  2.21934  4.85967  3.52046     88 l - - -
          2.68618  4.42225  2.77519  2.73123  3.46354  2.40513  3.72494  3.29354  2.67741  2.69355  4.24690  2.90347  2.73739  3.18146  2.89801  2.37887  2.77519  2.98518  4.58477  3.61503
          0.04714  3.47387  4.19622  0.61958  0.77255  0.48576  0.95510
     13   2.56539  4.43013  2.72170  2.54411  3.53510  3.04524  3.66828  3.15296  2.45330  2.72568  3.82909  2.96075  3.66745  2.37098  2.72310  2.67279  2.91168  2.91927  4.93164  3.58804     89 q - - -
          2.68618  4.42225  2.77519  2.73123  3.46354  2.40513  3.72494  3.29354  2.67741  2.69355  4.24690  2.90347  2.73739  3.18146  2.89801  2.37887  2.77519  2.98518  4.58477  3.61503
          0.04714  3.47387  4.19622  0.61958  0.77255  0.48576  0.95510
     14   2.51785  4.25010  3.04342  2.74341  3.54732  3.04946  3.68163  3.09290  2.37687  2.72749  3.80387  3.06481  3.64170  2.99541  2.08903  2.66335  2.87001  2.84295  4.87594  3.61757     90 r - - -
          2.68618  4.42225  2.77519  2.73123  3.46354  2.40513  3.72494  3.29354  2.67741  2.69355  4.24690  2.90347  2.73739  3.18146  2.89801  2.37887  2.77519  2.98518  4.58477  3.61503
          0.04714  3.47387  4.19622  0.61958  0.77255  0.48576  0.95510
     15   2.54601  4.43734  1.95095  2.32390  3.76215  2.93194  3.69577  3.23505  2.70173  2.98027  4.01875  2.81525  3.57165  2.99602  3.07565  2.62527  2.90127  2.94290  5.05659  3.79009     91 d - - -
          2.68618  4.42225  2.77519  2.73123  3.46354  2.40513  3.72494  3.29354  2.67741  2.69355  4.24690  2.90347  2.73739  3.18146  2.89801  2.37887  2.77519  2.98518  4.58477  3.61503
          0.04714  3.47387  4.19622  0.61958  0.77255  0.48576  0.95510
     16   2.64455  4.29169  3.40772  3.13501  3.07706  3.30944  3.94910  2.37132  2.92556  1.75391  3.35459  3.42677  3.88131  3.40056  3.14513  2.89901  2.98466  2.27111  4.74473  3.36129     92 l - - -
          2.68618  4.42225  2.77519  2.73123  3.46354  2.40513  3.72494  3.29354  2.67741  2.69355  4.24690  2.90347  2.73739  3.18146  2.89801  2.37887  2.77519  2.98518  4.58477  3.61503
          0.04714  3.47387  4.19622  0.61958  0.77255  0.48576  0.95510
     17   2.53137  4.33148  3.00205  2.71956  3.56091  3.06051  3.68151  3.09251  2.36623  2.71316  3.80233  3.07433  3.65296  2.98835  2.09900  2.66573  2.86306  2.85024  4.89912  3.63533     93 r - - -
          2.68618  4.42225  2.77519  2.73123  3.46354  2.40513  3.72494  3.29354  2.67741  2.69355  4.24690  2.90347  2.73739  3.18146  2.89801  2.37887  2.77519  2.98518  4.58477  3.61503
          0.04714  3.47387  4.19622  0.61958  0.77255  0.48576  0.95510
     18   2.22838  4.07432  2.84386  2.71052  3.72916  2.17825  3.83436  3.21067  2.78383  2.97599  3.97943  3.00522  3.48379  3.18220  3.04945  2.34624  2.68674  2.83890  5.04101  3.81618     94 g - - -
          2.68618  4.42225  2.77519  2.73123  3.46354  2.40513  3.72494  3.29354  2.67741  2.69355  4.24690  2.90347  2.73739  3.18146  2.89801  2.37887  2.77519  2.98518  4.58477  3.61503
          0.04714  3.47387  4.19622  0.61958  0.77255  0.48576  0.95510
     19   2.15653  4.09352  2.90671  2.74303  3.73385  2.84090  3.86621  3.02199  2.75820  2.87562  3.88255  3.01786  3.56415  3.17213  3.03531  2.15350  2.55620  2.68099  5.18729  3.84892     95 s - - -
          2.68618  4.42225  2.77519  2.73123  3.46354  2.40513  3.72494  3.29354  2.67741  2.69355  4.24690  2.90347  2.73739  3.18146  2.89801  2.37887  2.77519  2.98518  4.58477  3.61503
          0.04714  3.47387  4.19622  0.61958  0.77255  0.48576  0.95510
     20   2.29877  4.03424  2.88106  2.76405  3.70797  1.88333  3.83565  3.23636  2.84763  2.95791  4.00852  3.06231  3.41539  3.23787  3.07180  2.48586  2.76072  2.88315  4.88474  3.81734     96 g - - -
          2.68617  4.42225  2.77520  2.73123  3.46354  2.40513  3.72494  3.29353  2.67741  2.69355  4.24690  2.90346  2.73739  3.18146  2.89800  2.37887  2.77520  2.98518  4.58476  3.61503
          0.04930  3.40981  4.19622  0.68490  0.70146  0.48576  0.95510
     21   3.34948  4.82414  4.69420  4.22936  3.40979  4.22147  4.80594  2.59335  3.92860  1.85117  0.83918  4.44498  4.74583  4.26890  4.08699  3.77402  3.63387  2.63545  5.32712  4.10080    116 m - - -
          2.68578  4.42260  2.77554  2.73148  3.46389  2.40481  3.72530  3.29369  2.67756  2.69306  4.24725  2.90352  2.73700  3.18182  2.89788  2.37895  2.77509  2.98533  4.58494  3.61538
          0.18224  1.82531  5.21511  1.98590  0.14764  0.48576  0.95510
     22   3.34299  5.01484  4.30054  3.71792  4.16488  4.30097  4.52637  3.51979  3.39107  2.79956  0.67206  3.81961  3.58344  3.11046  3.27299  3.47451  3.56752  3.27432  5.59072  4.37890    176 M - - -
          2.68618  4.42225  2.77519  2.73123  3.46354  2.40513  3.72494  3.29354  2.67741  2.69355  4.24690  2.90347  2.73739  3.18146  2.89801  2.37887  2.77519  2.98518  4.58477  3.61503
          0.00599  5.55013  6.17381  0.61958  0.77255  0.48576  0.95510
     23   3.96677  5.44542  5.42390  4.97783  2.60517  5.13181  2.97480  4.12626  4.71228  3.68595  4.74674  4.83786  5.47953  4.92012  4.44683  4.28900  3.89483  3.91441  4.85971  0.38150    177 Y - - -
          2.68618  4.42225  2.77519  2.73123  3.46354  2.40513  3.72494  3.29354  2.67741  2.69355  4.24690  2.90347  2.73739  3.18146  2.89801  2.37887  2.77519  2.98518  4.58477  3.61503
          0.00579  5.54993  6.27228  0.61958  0.77255  0.48517  0.95606
     24   2.32797  1.84523  5.24662  4.93623  5.29522  0.55937  5.64501  4.70360  4.84005  4.42181  5.26561  4.32433  4.87036  5.06112  4.57035  3.54604  3.67625  4.18622  6.71475  4.64360    178 G - - -
          2.68618  4.42225  2.77519  2.73123  3.46354  2.40513  3.72494  3.29354  2.67741  2.69355  4.24690  2.90347  2.73739  3.18146  2.89801  2.37887  2.77519  2.98518  4.58477  3.61503
          0.01102  5.55013  4.95195  0.61958  0.77255  0.48576  0.95510
     25   2.79711  4.86853  3.61285  3.05789  4.64145  3.99515  4.24439  3.94141  2.61401  3.66324  4.22333  3.03324  3.28655  3.39694  3.46196  2.78352  0.83769  3.72615  5.90647  4.57614    179 t - - -
          2.68618  4.42225  2.77519  2.73123  3.46354  2.40513  3.72494  3.29354  2.67741  2.69355  4.24690  2.90347  2.73739  3.18146  2.89801  2.37887  2.77519  2.98518  4.58477  3.61503
          0.00579  5.55054  6.27289  0.61958  0.77255  0.51078  0.91636
     26   2.88483  1.85960  4.87354  4.23486  3.75687  4.23891  4.61246  2.78736  4.12481  2.58715  3.24640  4.40828  3.59672  3.88833  1.95122  3.50888  3.41656  1.42761  5.27463  4.08989    180 v - - -
          2.68629  4.42236  2.77530  2.73134  3.46306  2.40503  3.72429  3.29365  2.67751  2.69333  4.24700  2.90357  2.73726  3.18157  2.89784  2.37897  2.77530  2.98529  4.58488  3.61514
          0.11376  2.91086  2.93563  0.95548  0.48553  0.51078  0.91636
     27   3.20332  5.71323  3.36670  1.45953  5.06031  3.94332  4.14655  4.54493  1.28854  4.01642  4.75866  2.63559  3.46863  3.19597  3.34633  2.37312  3.43565  3.93977  6.14139  4.73168    184 k - - -
          2.68618  4.42225  2.77519  2.73123  3.46354  2.40513  3.72494  3.29354  2.67741  2.69355  4.24690  2.90347  2.73739  3.18146  2.89801  2.37887  2.77519  2.98518  4.58477  3.61503
          0.00598  5.51859  6.24094  0.61958  0.77255  0.73354  0.65432
     28   2.82107  5.65347  2.78528  1.20242  4.99155  3.78012  4.11323  3.94096  2.74662  3.95599  4.63071  3.14011  4.31533  2.95921  3.35118  3.04809  1.62853  4.04071  6.08960  4.67978    185 e - - -
          2.68618  4.42225  2.77519  2.73123  3.46354  2.40513  3.72494  3.29354  2.67741  2.69355  4.24690  2.90347  2.73739  3.18146  2.89801  2.37887  2.77519  2.98518  4.58477  3.61503
          0.01118  5.51865  4.94637  0.61958  0.77255  0.73354  0.65432
     29   3.33246  4.87111  5.48740  4.89924  3.89437  4.76339  5.00713  1.26978  4.70845  0.88870  3.79913  4.92053  5.09175  4.83757  4.73372  3.71203  3.70829  2.39584  5.57749  4.42511    186 l - - -
          2.68618  4.42225  2.77519  2.73123  3.46354  2.40513  3.72494  3.29354  2.67741  2.69355  4.24690  2.90347  2.73739  3.18146  2.89801  2.37887  2.77519  2.98518  4.58477  3.61503
          0.00601  5.51347  6.23582  0.61958  0.77255  0.75244  0.63717
     30   2.85492  1.18899  4.66041  3.48438  3.71761  4.08395  4.60074  1.95295  3.95290  2.71000  3.22903  2.31957  4.66419  4.17300  4.13137  3.47298  3.41042  2.91276  5.28155  4.08989    187 c - - -
          2.68618  4.42225  2.77519  2.73123  3.46354  2.40513  3.72494  3.29354  2.67741  2.69355  4.24690  2.90347  2.73739  3.18146  2.89801  2.37887  2.77519  2.98518  4.58477  3.61503
          0.00601  5.51353  6.23587  0.61958  0.77255  0.75244  0.63717
     31   2.58803  3.45560  3.30293  2.83399  4.80413  3.92188  4.11475  3.51584  2.22624  3.60277  4.56294  3.11295  4.31396  3.06627  1.30291  2.65808  2.43056  3.46958  5.97234  4.59388    188 r - - -
          2.68618  4.42225  2.77519  2.73123  3.46354  2.40513  3.72494  3.29354  2.67741  2.69355  4.24690  2.90347  2.73739  3.18146  2.89801  2.37887  2.77519  2.98518  4.58477  3.61503
          0.00604  5.51353  6.22148  0.61958  0.77255  0.75244  0.63717
     32   2.52666  5.61898  2.20817  1.54154  4.96887  3.89334  4.08000  4.32980  2.01012  2.80217  3.96196  3.31551  4.28585  2.90086  2.47047  2.71056  3.34140  4.01839  6.04586  4.64864    189 e - - -
          2.68618  4.42225  2.77519  2.73123  3.46354  2.40513  3.72494  3.29354  2.67741  2.69355  4.24690  2.90347  2.73739  3.18146  2.89801  2.37887  2.77519  2.98518  4.58477  3.61503
          0.00601  5.51350  6.23584  0.61958  0.77255  0.75254  0.63708
     33   3.55713  4.52964  5.51248  4.91188  3.86624  4.77678  5.12509  2.79937  4.71759  0.62700  3.69712  4.93345  5.09803  4.82808  4.73293  4.10064  3.18732  1.79758  5.55892  3.58592    190 L - - -
          2.68618  4.42225  2.77519  2.73123  3.46354  2.40513  3.72494  3.29354  2.67741  2.69355  4.24690  2.90347  2.73739  3.18146  2.89801  2.37887  2.77519  2.98518  4.58477  3.61503
          0.02850  5.51685  3.72632  0.61958  0.77255  0.75254  0.63708
     34   1.83462  5.41067  3.47304  2.58780  4.67511  3.66418  4.13254  4.10737  1.97793  1.55695  4.07380  3.06596  4.32597  3.26447  2.99167  2.63911  3.29860  3.75725  5.21735  4.53930    191 l - - -
          2.68618  4.42225  2.77519  2.73123  3.46354  2.40513  3.72494  3.29354  2.67741  2.69355  4.24690  2.90347  2.73739  3.18146  2.89801  2.37887  2.77519  2.98518  4.58477  3.61503
          0.00976  5.49486  5.18489  0.61958  0.77255  0.82962  0.57308
     35   2.18996  5.62142  2.03695  2.17161  4.96734  3.26874  4.03408  4.25085  2.08260  3.92725  4.66215  2.82901  4.27627  2.86769  2.04486  2.87716  3.34064  3.06974  6.05347  4.64251    192 d - - -
          2.68618  4.42225  2.77519  2.73123  3.46354  2.40513  3.72494  3.29354  2.67741  2.69355  4.24690  2.90347  2.73739  3.18146  2.89801  2.37887  2.77519  2.98518  4.58477  3.61503
          0.00614  5.49124  6.21359  0.61958  0.77255  0.65074  0.73743
     36   2.76311  5.21860  3.63164  3.05807  4.42398  4.00674  3.85273  3.82195  1.99131  2.72063  2.15333  3.57450  4.39442  2.15276  3.41279  2.75362  2.07878  2.95185  5.74514  3.42349    193 k - - -
          2.68634  4.42241  2.77311  2.73139  3.46370  2.40529  3.72511  3.29370  2.67757  2.69371  4.24706  2.90334  2.73756  3.18163  2.89817  2.37903  2.77531  2.98535  4.58439  3.61519
          0.31508  1.41954  3.55983  0.07116  2.67814  0.74647  0.64252
     37   3.22261  4.34132  5.10047  4.09013  1.55958  4.37951  3.34140  3.04125  4.29646  2.67888  3.03553  4.24660  4.74301  4.43851  4.33068  3.68808  3.45460  1.81452  5.17053  1.53777    195 y - - -
          2.68618  4.42225  2.77519  2.73123  3.46354  2.40513  3.72494  3.29354  2.67741  2.69355  4.24690  2.90347  2.73739  3.18146  2.89801  2.37887  2.77519  2.98518  4.58477  3.61503
          0.00607  5.50390  6.22625  0.61958  0.77255  0.83885  0.56600
     38   2.79158  5.59688  2.91080  1.99933  3.94367  2.53047  4.08977  4.40352  2.74539  3.88320  4.42103  3.37333  1.42404  3.16083  3.15285  2.92392  2.58113  3.98014  6.03837  4.63686    196 p - - -
          2.68618  4.42225  2.77519  2.73123  3.46354  2.40513  3.72494  3.29354  2.67741  2.69355  4.24690  2.90347  2.73739  3.18146  2.89801  2.37887  2.77519  2.98518  4.58477  3.61503
          0.00604  5.50830  6.23064  0.61958  0.77255  0.83885  0.56600
     39   2.26108  5.53748  2.08065  2.48641  4.35922  2.24931  3.57393  4.33736  2.81652  3.93260  4.66886  1.90812  2.92536  2.97504  3.30927  2.58526  3.21833  4.00475  6.06099  4.60020    197 n - - -
          2.68618  4.42225  2.77519  2.73123  3.46354  2.40513  3.72494  3.29354  2.67741  2.69355  4.24690  2.90347  2.73739  3.18146  2.89801  2.37887  2.77519  2.98518  4.58477  3.61503
          0.00604  5.50830  6.23064  0.61958  0.77255  0.81210  0.58685
     40   3.12544  5.54794  1.49657  1.96593  4.98302  3.51394  3.21222  4.46959  2.63640  3.94315  4.50586  2.66180  4.29145  2.85238  3.31401  1.95738  3.23813  3.89263  6.06958  4.06807    198 d - - -
          2.68618  4.42225  2.77519  2.73123  3.46354  2.40513  3.72494  3.29354  2.67741  2.69355  4.24690  2.90347  2.73739  3.18146  2.89801  2.37887  2.77519  2.98518  4.58477  3.61503
          0.00600  5.51510  6.23744  0.61958  0.77255  0.82706  0.57507
     41   2.93692  5.60829  3.34304  1.09193  4.93862  3.91310  4.10199  4.36551  2.73790  3.90621  3.31710  3.26480  4.30761  2.77545  2.94431  3.10715  1.87621  3.99127  6.04870  4.64934    199 e - - -
          2.68618  4.42225  2.77519  2.73123  3.46354  2.40513  3.72494  3.29354  2.67741  2.69355  4.24690  2.90347  2.73739  3.18146  2.89801  2.37887  2.77519  2.98518  4.58477  3.61503
          0.00600  5.51510  6.23744  0.61958  0.77255  0.82706  0.57507
     42   2.51907  2.38755  3.42394  2.94319  4.55087  3.81448  3.19268  4.07744  2.31815  3.17418  4.13293  3.46942  1.61902  3.24608  2.22651  3.11210  3.33703  3.71208  5.88469  4.41687    200 p - - -
          2.68618  4.42225  2.77519  2.73123  3.46354  2.40513  3.72494  3.29354  2.67741  2.69355  4.24690  2.90347  2.73739  3.18146  2.89801  2.37887  2.77519  2.98518  4.58477  3.61503
          0.00600  5.51510  6.23744  0.61958  0.77255  0.82706  0.57507
     43   2.84378  4.61480  5.21830  4.60368  2.38507  4.21336  4.75578  2.02702  4.38849  1.17523  3.30534  4.58604  4.77945  4.46876  4.39332  3.73386  3.47713  1.76459  5.23920  3.28011    201 l - - -
          2.68618  4.42225  2.77519  2.73123  3.46354  2.40513  3.72494  3.29354  2.67741  2.69355  4.24690  2.90347  2.73739  3.18146  2.89801  2.37887  2.77519  2.98518  4.58477  3.61503
          0.00600  5.51510  6.23744  0.61958  0.77255  0.82706  0.57507
     44   1.60826  4.63899  4.78433  4.19172  1.90365  4.31451  4.62897  3.08163  4.05089  2.38119  2.06202  2.64103  4.68368  4.24972  4.18908  3.01925  2.83453  2.63598  5.25492  4.06812    202 a - - -
          2.68618  4.42225  2.77519  2.73123  3.46354  2.40513  3.72494  3.29354  2.67741  2.69355  4.24690  2.90347  2.73739  3.18146  2.89801  2.37887  2.77519  2.98518  4.58477  3.61503
          0.01408  5.51945  4.60754  0.61958  0.77255  0.82706  0.57507
     45   1.90649  4.77662  5.27521  4.68066  3.84500  4.58231  4.94997  2.70851  4.49659  0.88093  3.79069  4.72409  3.80830  4.64490  4.47381  3.90193  3.61310  1.84643  5.45267  4.28398    203 l - - -
          2.68618  4.42225  2.77519  2.73123  3.46354  2.40513  3.72494  3.29354  2.67741  2.69355  4.24690  2.90347  2.73739  3.18146  2.89801  2.37887  2.77519  2.98518  4.58477  3.61503
          0.01566  5.51139  4.46535  0.61958  0.77255  0.51978  0.90300
     46   3.56397  4.92185  5.56895  4.96977  3.22096  4.81857  5.07163  1.63279  4.77313  1.30831  3.80873  4.98153  5.13971  4.88520  3.74968  4.14441  3.81843  1.18383  5.60483  4.45092    204 v - - -
          2.68618  4.42225  2.77519  2.73123  3.46354  2.40513  3.72494  3.29354  2.67741  2.69355  4.24690  2.90347  2.73739  3.18146  2.89801  2.37887  2.77519  2.98518  4.58477  3.61503
          0.00577  5.55309  6.27543  0.61958  0.77255  0.70550  0.68095
     47   3.68865  3.41894  5.75037  5.18855  3.51584  5.05399  5.49782  1.33129  5.02544  2.96118  4.10429  5.21842  5.37341  5.19515  4.95769  4.40058  2.58655  0.83703  5.95416  4.76120    205 v - - -
          2.68618  4.42225  2.77519  2.73123  3.46354  2.40513  3.72494  3.29354  2.67741  2.69355  4.24690  2.90347  2.73739  3.18146  2.89801  2.37887  2.77519  2.98518  4.58477  3.61503
          0.00577  5.55422  6.27656  0.61958  0.77255  0.70550  0.68095
     48   3.48032  4.79205  5.28554  4.67078  3.79534  4.63789  4.92907  2.67039  3.60751  1.52781  3.70693  4.73735  4.97609  4.60380  4.40492  3.95260  3.55314  3.02235  0.86647  4.24534    206 w - - -
          2.68618  4.42225  2.77519  2.73123  3.46354  2.40513  3.72494  3.29354  2.67741  2.69355  4.24690  2.90347  2.73739  3.18146  2.89801  2.37887  2.77519  2.98518  4.58477  3.61503
          0.00575  5.55699  6.27933  0.61958  0.77255  0.70550  0.68095
     49   3.15339  3.50265  3.46786  3.02739  4.50012  3.99885  4.21206  3.86890  2.79493  3.60521  4.27557  2.94190  4.30317  3.36742  3.31475  1.69865  1.13723  3.67632  5.85608  4.48501    207 t - - -
          2.68618  4.42225  2.77519  2.73123  3.46354  2.40513  3.72494  3.29354  2.67741  2.69355  4.24690  2.90347  2.73739  3.18146  2.89801  2.37887  2.77519  2.98518  4.58477  3.61503
          0.00575  5.55699  6.27933  0.61958  0.77255  0.59747  0.79895
     50   2.76709  5.65462  3.44692  2.16822  4.99065  3.95816  4.13926  4.46378  1.96671  3.79233  4.69970  3.43140  1.77897  3.21630  1.75898  3.10484  3.10834  3.03413  6.08983  4.69371    208 r - - -
          2.68618  4.42225  2.77519  2.73123  3.46354  2.40513  3.72494  3.29354  2.67741  2.69355  4.24690  2.90347  2.73739  3.18146  2.89801  2.37887  2.77519  2.98518  4.58477  3.61503
          0.00564  5.57692  6.29926  0.61958  0.77255  0.63108  0.75933
     51   2.29941  5.68508  3.11429  1.22167  5.02088  1.86564  4.09955  4.50194  2.89774  3.80745  4.73051  3.42181  4.35392  2.36245  3.39113  3.12606  3.42488  3.98511  5.39513  4.71509    209 e - - -
          2.68618  4.42225  2.77519  2.73123  3.46354  2.40513  3.72494  3.29354  2.67741  2.69355  4.24690  2.90347  2.73739  3.18146  2.89801  2.37887  2.77519  2.98518  4.58477  3.61503
          0.00563  5.57895  6.30129  0.61958  0.77255  0.63880  0.75062
     52   3.24427  6.37399  0.76877  1.54171  5.68211  3.33032  4.23756  5.20800  3.51112  4.66500  5.45627  3.49303  4.72891  3.23092  4.09875  3.09576  3.74155  4.75049  6.79994  5.30463    210 d - - -
          2.68642  4.41916  2.77486  2.73147  3.46276  2.40526  3.72501  3.29374  2.67765  2.69332  4.24714  2.90363  2.73756  3.18170  2.89770  2.37870  2.77537  2.98542  4.58450  3.61527
          0.08657  2.80956  3.78568  1.56078  0.23569  0.45302  1.00979
     53   3.78236  5.28357  6.15906  5.49533  3.82618  5.30628  6.15664  1.07845  5.54776  2.29825  4.18217  5.73747  5.82765  5.75163  5.64523  4.96253  4.19835  0.82977  6.53270  5.32952    235 v - - -
          2.68618  4.42225  2.77519  2.73123  3.46354  2.40513  3.72494  3.29354  2.67741  2.69355  4.24690  2.90347  2.73739  3.18146  2.89801  2.37887  2.77519  2.98518  4.58477  3.61503
          0.00557  5.58822  6.31057  0.61958  0.77255  0.62092  0.77100
     54   3.16631  5.56625  3.42558  2.18692  4.98590  3.94369  3.10174  4.46404  2.60176  3.44541  2.54717  3.41532  3.18296  2.04730  1.57288  2.94834  3.27921  3.95725  6.08909  3.91890    236 r - - -
          2.68618  4.42225  2.77519  2.73123  3.46354  2.40513  3.72494  3.29354  2.67741  2.69355  4.24690  2.90347  2.73739  3.18146  2.89801  2.37887  2.77519  2.98518  4.58477  3.61503
          0.00557  5.58822  6.31057  0.61958  0.77255  0.62040  0.77160
     55   1.44438  5.56174  2.92405  2.23932  4.27079  3.84902  2.17060  4.31355  2.91518  3.84665  3.58347  3.45461  3.57368  3.27291  3.25061  2.46668  3.36608  3.37333  6.02378  3.18102    237 a - - -
          2.68618  4.42225  2.77519  2.73123  3.46354  2.40513  3.72494  3.29354  2.67741  2.69355  4.24690  2.90347  2.73739  3.18146  2.89801  2.37887  2.77519  2.98518  4.58477  3.61503
          0.01660  5.59691  4.36212  0.61958  0.77255  0.62064  0.77132
     56   2.50828  3.59296  5.18029  4.44106  3.21134  4.40797  4.14626  1.91489  4.35698  1.14331  2.68231  4.56227  4.72606  2.90350  4.23621  3.58757  3.47348  2.42712  5.24127  4.06477    238 l - - -
          2.68618  4.42225  2.77519  2.73123  3.46354  2.40513  3.72494  3.29354  2.67741  2.69355  4.24690  2.90347  2.73739  3.18146  2.89801  2.37887  2.77519  2.98518  4.58477  3.61503
          0.00559  5.58590  6.30824  0.61958  0.77255  0.61235  0.78105
     57   1.10088  3.34101  4.60331  4.15696  2.82033  2.81641  4.65279  3.14777  4.02975  2.63827  3.51936  4.34558  4.57310  4.24198  3.48470  3.26111  2.25187  2.49923  5.31394  4.09678    239 a - - -
          2.68619  4.42226  2.77512  2.73124  3.46355  2.40514  3.72496  3.29355  2.67742  2.69356  4.24691  2.90348  2.73741  3.18148  2.89802  2.37888  2.77521  2.98520  4.58478  3.61474
          0.57328  3.80929  0.88149  0.37478  1.16297  0.63845  0.75101
     58   2.93466  5.44213  1.44558  2.12180  4.78271  2.85243  3.89023  4.26785  2.63396  3.74525  4.48570  3.15520  4.09198  2.48527  2.63792  2.47506  3.16737  3.80520  5.17129  4.46369    241 d - - -
          2.68618  4.42225  2.77519  2.73123  3.46354  2.40513  3.72494  3.29354  2.67741  2.69355  4.24690  2.90347  2.73739  3.18146  2.89801  2.37887  2.77519  2.98518  4.58477  3.61503
          0.01317  5.06125  4.99855  0.61958  0.77255  1.31464  0.31275
     59   2.44754  5.53527  3.13958  2.24511  4.87081  1.25197  3.61137  4.34435  2.77946  3.84145  4.60405  2.32447  4.20912  3.13356  2.81223  3.03645  3.31251  3.92636  5.98845  4.58519    242 g - - -
          2.68618  4.42225  2.77519  2.73123  3.46354  2.40513  3.72494  3.29354  2.67741  2.69355  4.24690  2.90347  2.73739  3.18146  2.89801  2.37887  2.77519  2.98518  4.58477  3.61503
          0.00872  5.14185  5.86419  0.61958  0.77255  0.20562  1.68277
     60   2.47656  5.47230  3.25585  2.96378  4.73898  3.73847  3.86776  4.14569  2.95545  2.77879  1.47452  3.15291  4.00960  2.00401  2.98284  2.70778  2.89367  3.56774  5.95501  4.59708    243 m - - -
          2.68618  4.42225  2.77519  2.73123  3.46354  2.40513  3.72494  3.29354  2.67741  2.69355  4.24690  2.90347  2.73739  3.18146  2.89801  2.37887  2.77519  2.98518  4.58477  3.61503
          0.17866  5.59454  1.83326  0.61958  0.77255  0.64785  0.74060
     61   3.38330  6.02045  1.03175  1.35533  5.34162  3.20415  4.34701  4.09545  3.12440  4.31669  5.08643  3.40059  3.48077  3.28385  3.73453  3.21486  3.70332  4.40177  6.45158  4.99289    244 d - - -
          2.68618  4.42225  2.77519  2.73123  3.46354  2.40513  3.72494  3.29354  2.67741  2.69355  4.24690  2.90347  2.73739  3.18146  2.89801  2.37887  2.77519  2.98518  4.58477  3.61503
          0.01983  5.42246  4.18540  0.61958  0.77255  1.15038  0.38055
     62   3.13406  3.61557  5.08282  3.77550  2.32653  4.30171  4.48970  1.78939  4.25668  2.65593  2.99632  4.45918  4.19204  4.39063  4.20530  3.39938  3.36624  2.59919  1.70413  2.31854    245 w - - -
          2.68618  4.42225  2.77519  2.73123  3.46354  2.40513  3.72494  3.29354  2.67741  2.69355  4.24690  2.90347  2.73739  3.18146  2.89801  2.37887  2.77519  2.98518  4.58477  3.61503
          0.00665  5.41233  6.13468  0.61958  0.77255  0.95458  0.48609
     63   2.36604  4.95751  3.15822  2.71891  4.78423  3.61355  3.77723  4.25419  2.57634  2.95026  4.60882  1.79464  4.10825  3.10122  2.66909  1.57042  3.18350  3.85810  6.00530  4.60356    246 s - - -
          2.68618  4.42225  2.77519  2.73123  3.46354  2.40513  3.72494  3.29354  2.67741  2.69355  4.24690  2.90347  2.73739  3.18146  2.89801  2.37887  2.77519  2.98518  4.58477  3.61503
          0.00640  5.45040  6.17274  0.61958  0.77255  1.10747  0.40107
     64   2.75633  4.58253  5.12632  4.51461  3.28286  4.37326  4.70413  2.79374  4.31014  1.02123  3.28969  4.52174  2.36587  4.44466  4.33220  3.68385  3.43637  2.03206  5.20114  2.90712    247 l - - -
          2.68618  4.42225  2.77519  2.73123  3.46354  2.40513  3.72494  3.29354  2.67741  2.69355  4.24690  2.90347  2.73739  3.18146  2.89801  2.37887  2.77519  2.98518  4.58477  3.61503
          0.00640  5.45114  6.17348  0.61958  0.77255  0.33307  1.26131
     65   2.54591  5.37282  3.35206  3.21405  4.75144  4.04928  4.43279  4.24065  3.30140  3.85655  4.67079  3.75907  4.19513  3.63729  3.75172  1.34144  1.12477  3.29377  6.10260  4.78653    248 t - - -
          2.68618  4.42225  2.77519  2.73123  3.46354  2.40513  3.72494  3.29354  2.67741  2.69355  4.24690  2.90347  2.73739  3.18146  2.89801  2.37887  2.77519  2.98518  4.58477  3.61503
          0.01002  5.60170  5.07005  0.61958  0.77255  0.61918  0.77302
     66   2.72736  5.78036  1.19316  1.43452  5.11784  3.37454  4.02417  4.11224  2.97146  4.08400  4.82951  3.43670  3.65672  3.32332  3.48249  2.89947  3.50587  3.94002  6.21749  4.79978    249 d - - -
          2.68618  4.42225  2.77519  2.73123  3.46354  2.40513  3.72494  3.29354  2.67741  2.69355  4.24690  2.90347  2.73739  3.18146  2.89801  2.37887  2.77519  2.98518  4.58477  3.61503
          0.00552  5.59729  6.31964  0.61958  0.77255  0.63920  0.75017
     67   2.19478  4.05564  1.65105  2.29612  4.99182  3.94604  2.18994  4.47101  2.87331  3.95764  4.66335  3.39557  3.98999  2.40001  3.35636  2.71880  3.34074  2.93809  6.09509  4.59808    250 d - - -
          2.68618  4.42225  2.77519  2.73123  3.46354  2.40513  3.72494  3.29354  2.67741  2.69355  4.24690  2.90347  2.73739  3.18146  2.89801  2.37887  2.77519  2.98518  4.58477  3.61503
          0.00552  5.59729  6.31964  0.61958  0.77255  0.63920  0.75017
     68   2.91990  5.99434  1.78583  0.78505  5.32152  4.07683  4.38603  4.81629  3.19043  4.29626  5.05957  3.53989  4.55165  3.48639  3.72520  2.90755  3.48562  4.19863  6.43598  3.90464    251 e - - -
          2.68618  4.42225  2.77519  2.73123  3.46354  2.40513  3.72494  3.29354  2.67741  2.69355  4.24690  2.90347  2.73739  3.18146  2.89801  2.37887  2.77519  2.98518  4.58477  3.61503
          0.00552  5.59729  6.31964  0.61958  0.77255  0.63920  0.75017
     69   1.74194  4.73812  5.34080  4.73607  3.27818  4.57640  4.92751  1.31254  4.53317  1.73989  3.82272  4.73500  4.93159  4.67195  4.55294  3.74815  2.73459  2.06549  5.41727  4.23966    252 i - - -
          2.68618  4.42225  2.77519  2.73123  3.46354  2.40513  3.72494  3.29354  2.67741  2.69355  4.24690  2.90347  2.73739  3.18146  2.89801  2.37887  2.77519  2.98518  4.58477  3.61503
          0.00552  5.59774  6.32009  0.61958  0.77255  0.63920  0.75017
     70   2.86495  5.68030  2.82667  1.64155  5.02621  3.39152  3.64100  4.51275  2.47122  3.93647  4.72076  3.38074  4.33462  2.64686  1.72541  2.65910  2.61619  4.07140  6.11245  3.27213    253 e - - -
          2.68618  4.42225  2.77519  2.73123  3.46354  2.40513  3.72494  3.29354  2.67741  2.69355  4.24690  2.90347  2.73739  3.18146  2.89801  2.37887  2.77519  2.98518  4.58477  3.61503
          0.00595  5.59774  6.10531  0.61958  0.77255  0.63920  0.75017
     71   1.52890  3.51874  3.18495  2.66900  4.58874  3.60962  3.96963  3.60648  3.03427  3.61300  4.37414  3.48790  4.41004  3.38246  3.03612  3.12026  1.39331  3.38978  5.86579  4.00086    254 t - - -
          2.68618  4.42225  2.77519  2.73123  3.46354  2.40513  3.72494  3.29354  2.67741  2.69355  4.24690  2.90347  2.73739  3.18146  2.89801  2.37887  2.77519  2.98518  4.58477  3.61503
          0.00552  5.59731  6.31966  0.61958  0.77255  0.64109  0.74806
     72   4.01057  5.28860  5.83321  5.62410  4.60465  5.54579  6.12806  1.73954  5.51583  2.03442  4.40913  5.71279  3.80957  5.71922  5.61478  4.93558  4.30552  0.55831  6.51325  5.31352    255 V - - -
          2.68618  4.42225  2.77519  2.73123  3.46354  2.40513  3.72494  3.29354  2.67741  2.69355  4.24690  2.90347  2.73739  3.18146  2.89801  2.37887  2.77519  2.98518  4.58477  3.61503
          0.00977  5.59737  5.11288  0.61958  0.77255  0.64109  0.74806
     73   2.54602  5.23356  5.76440  5.16576  3.91879  5.08645  5.42589  3.04747  4.97119  0.69406  1.53363  5.23766  4.78709  4.94657  4.86119  4.41942  4.11591  3.26560  5.78143  4.69261    256 l - - -
          2.68618  4.42225  2.77519  2.73123  3.46354  2.40513  3.72494  3.29354  2.67741  2.69355  4.24690  2.90347  2.73739  3.18146  2.89801  2.37887  2.77519  2.98518  4.58477  3.61503
          0.00554  5.59370  6.31605  0.61958  0.77255  0.64171  0.74738
     74   1.66106  4.75332  3.42498  2.22111  4.99945  3.66743  4.13261  4.47999  2.52326  3.94810  4.47331  3.25871  4.31479  1.58096  2.28673  2.94640  3.40011  3.40070  6.09800  4.69227    257 q - - -
          2.68618  4.42225  2.77519  2.73123  3.46354  2.40513  3.72494  3.29354  2.67741  2.69355  4.24690  2.90347  2.73739  3.18146  2.89801  2.37887  2.77519  2.98518  4.58477  3.61503
          0.00553  5.59589  6.31823  0.61958  0.77255  0.65014  0.73809
     75   2.53262  4.95746  3.27940  2.04355  4.33118  3.94830  3.79516  4.44352  2.63120  3.28256  4.68475  3.41530  4.34136  2.87775  1.14678  3.00425  2.91260  3.67589  5.96760  4.68128    258 r - - -
          2.68618  4.42225  2.77519  2.73123  3.46354  2.40513  3.72494  3.29354  2.67741  2.69355  4.24690  2.90347  2.73739  3.18146  2.89801  2.37887  2.77519  2.98518  4.58477  3.61503
          0.00553  5.59589  6.31823  0.61958  0.77255  0.65014  0.73809
     76   3.75025  5.08131  5.71783  5.11341  3.91789  4.97669  5.31359  1.38656  4.91776  0.92592  2.17287  5.13963  4.91611  4.54695  4.91488  4.30420  3.38156  2.66349  5.69475  4.57513    259 l - - -
          2.68618  4.42225  2.77519  2.73123  3.46354  2.40513  3.72494  3.29354  2.67741  2.69355  4.24690  2.90347  2.73739  3.18146  2.89801  2.37887  2.77519  2.98518  4.58477  3.61503
          0.25941  5.59628  1.49261  0.61958  0.77255  0.65014  0.73809
     77   2.54866  5.54172  2.30453  1.77191  4.87441  1.61447  4.02755  4.35193  2.77557  3.84363  3.11774  3.29817  3.47677  3.13036  3.18829  2.86431  3.20735  3.92676  5.98585  4.58069    260 g - - -
          2.68618  4.42225  2.77519  2.73123  3.46354  2.40513  3.72494  3.29354  2.67741  2.69355  4.24690  2.90347  2.73739  3.18146  2.89801  2.37887  2.77519  2.98518  4.58477  3.61503
          0.06309  5.34399  2.87592  0.61958  0.77255  1.32737  0.30812
     78   2.20497  5.51615  1.91292  2.00532  4.86121  3.23417  3.96626  4.34718  2.34816  3.61884  4.55682  2.68343  3.03747  2.99701  2.53766  2.95379  2.92354  3.85156  4.76949  4.53785    261 d - - -
          2.68672  4.42279  2.77547  2.73084  3.46172  2.40429  3.72395  3.29308  2.67794  2.69384  4.24627  2.90400  2.73774  3.18168  2.89788  2.37940  2.77566  2.98572  4.58170  3.61358
          0.09606  2.63093  3.93336  2.38247  0.09687  1.41598  0.27798
     79   2.45224  2.87986  4.86269  4.25725  3.30712  4.20177  4.52714  1.36274  3.20314  2.30364  2.95739  4.31325  4.56700  3.84340  4.13562  2.52397  2.56823  2.61528  4.31272  3.88863    281 i - - -
          2.68618  4.42225  2.77519  2.73123  3.46354  2.40513  3.72494  3.29354  2.67741  2.69355  4.24690  2.90347  2.73739  3.18146  2.89801  2.37887  2.77519  2.98518  4.58477  3.61503
          0.01724  5.27116  4.42690  0.61958  0.77255  1.11571  0.39702
     80   3.05413  5.69623  2.02808  2.65650  5.02946  2.38165  3.90174  4.51880  2.53226  3.97250  4.74967  3.32566  1.40974  3.16409  3.40360  2.36234  3.41805  4.08242  6.13341  4.70887    282 p - - -
          2.68618  4.42225  2.77519  2.73123  3.46354  2.40513  3.72494  3.29354  2.67741  2.69355  4.24690  2.90347  2.73739  3.18146  2.89801  2.37887  2.77519  2.98518  4.58477  3.61503
          0.00726  5.32424  6.04659  0.61958  0.77255  1.30031  0.31807
     81   3.02016  4.30237  2.62416  1.44181  3.37513  3.67015  3.91566  3.89237  2.86296  3.51749  2.61430  3.35443  4.25486  3.21347  3.15323  2.27384  2.76497  2.93093  5.24191  4.41623    283 e - - -
          2.68618  4.42225  2.77519  2.73123  3.46354  2.40513  3.72494  3.29354  2.67741  2.69355  4.24690  2.90347  2.73739  3.18146  2.89801  2.37887  2.77519  2.98518  4.58477  3.61503
          0.07238  5.33395  2.73340  0.61958  0.77255  0.23172  1.57584
     82   2.70365  5.33049  1.30692  2.09601  5.01298  2.26393  3.81591  4.46564  2.61432  3.97362  4.70973  2.93209  4.32206  2.91170  3.34739  3.10057  2.89404  4.05896  6.10109  4.30791    284 d - - -
          2.68618  4.42225  2.77519  2.73123  3.46354  2.40513  3.72494  3.29354  2.67741  2.69355  4.24690  2.90347  2.73739  3.18146  2.89801  2.37887  2.77519  2.98518  4.58477  3.61503
          0.00572  5.56223  6.28458  0.61958  0.77255  0.78590  0.60828
     83   2.40779  5.65442  1.66474  2.24490  4.99733  2.91890  4.08359  3.89534  2.74301  3.92511  4.69569  3.27845  4.31648  1.77554  2.93025  3.09015  3.14096  3.08506  6.08836  4.64817    285 d - - -
          2.68618  4.42225  2.77519  2.73123  3.46354  2.40513  3.72494  3.29354  2.67741  2.69355  4.24690  2.90347  2.73739  3.18146  2.89801  2.37887  2.77519  2.98518  4.58477  3.61503
          0.00572  5.56225  6.28460  0.61958  0.77255  0.37916  1.15339
     84   1.84694  5.07661  3.84337  3.28097  4.30490  4.12396  2.13635  3.66805  3.25421  2.69972  3.69182  3.75136  4.50842  3.22150  1.52105  3.26290  2.91252  3.20331  5.51793  3.15043    286 r - - -
          2.68618  4.42225  2.77519  2.73123  3.46354  2.40513  3.72494  3.29354  2.67741  2.69355  4.24690  2.90347  2.73739  3.18146  2.89801  2.37887  2.77519  2.98518  4.58477  3.61503
          0.01620  5.62279  4.38573  0.61958  0.77255  0.50580  0.92387
     85   2.87422  4.66631  5.00750  4.40574  1.59062  4.40017  3.42456  2.47050  3.97408  2.13752  3.66639  4.43607  4.76605  3.99180  3.23149  3.15971  1.90815  2.91550  3.15715  2.92046    287 f - - -
          2.68618  4.42225  2.77519  2.73123  3.46354  2.40513  3.72494  3.29354  2.67741  2.69355  4.24690  2.90347  2.73739  3.18146  2.89801  2.37887  2.77519  2.98518  4.58477  3.61503
          0.00554  5.61452  6.27734  0.61958  0.77255  0.47971  0.96486
     86   2.80789  5.69561  2.98285  1.08007  5.04026  3.32545  3.05281  4.52591  2.85760  4.00103  4.73705  3.42687  4.35344  2.82969  2.08387  2.98145  3.30876  3.40996  6.12818  4.62463    288 e - - -
          2.68634  4.42088  2.77535  2.73139  3.46370  2.40529  3.72510  3.29370  2.67752  2.69324  4.24656  2.90362  2.73727  3.18162  2.89777  2.37903  2.77530  2.98422  4.58493  3.61519
          0.08681  2.50846  6.34749  0.91619  0.51090  0.51358  0.91218
     87   2.76370  5.69213  2.49980  2.09487  4.61785  3.95750  2.75444  4.52204  2.88019  3.99743  4.73336  2.73336  4.28105  2.87278  3.03910  1.68319  3.17215  4.08269  6.12505  2.19274    293 s - - -
          2.68618  4.42225  2.77519  2.73123  3.46354  2.40513  3.72494  3.29354  2.67741  2.69355  4.24690  2.90347  2.73739  3.18146  2.89801  2.37887  2.77519  2.98518  4.58477  3.61503
          0.00537  5.62531  6.34765  0.61958  0.77255  0.51394  0.91163
     88   2.91242  5.22343  4.96071  5.17416  6.23368  0.21205  6.15617  5.75691  5.46443  5.43138  6.16977  4.39060  3.67155  5.53860  5.57143  3.60096  4.03669  4.80613  7.55869  6.50151    294 G - - -
          2.68618  4.42225  2.77519  2.73123  3.46354  2.40513  3.72494  3.29354  2.67741  2.69355  4.24690  2.90347  2.73739  3.18146  2.89801  2.37887  2.77519  2.98518  4.58477  3.61503
          0.00546  5.62531  6.29682  0.61958  0.77255  0.51394  0.91163
     89   1.56059  4.70974  4.99071  3.72055  3.81591  4.17555  4.75936  1.44519  4.23572  2.64710  3.83074  4.42319  4.80073  3.68837  4.33887  3.73536  3.32067  1.50243  5.34219  4.15841    295 i - - -
          2.68618  4.42225  2.77519  2.73123  3.46354  2.40513  3.72494  3.29354  2.67741  2.69355  4.24690  2.90347  2.73739  3.18146  2.89801  2.37887  2.77519  2.98518  4.58477  3.61503
          0.00555  5.62522  6.25161  0.61958  0.77255  0.51363  0.91210
     90   3.23236  3.88158  1.97514  2.75569  5.05774  2.21253  4.01267  4.53790  2.94813  4.02610  4.77209  2.66664  4.21698  3.30031  3.44275  1.26161  2.98540  4.10815  6.16555  4.71386    296 s - - -
          2.68618  4.42225  2.77519  2.73123  3.46354  2.40513  3.72494  3.29354  2.67741  2.69355  4.24690  2.90347  2.73739  3.18146  2.89801  2.37887  2.77519  2.98518  4.58477  3.61503
          0.00537  5.62513  6.34748  0.61958  0.77255  0.51485  0.91029
     91   2.28654  5.38947  2.63197  2.96898  2.84824  4.03206  4.23662  4.04001  2.75901  3.25092  4.14922  3.18487  4.00111  2.72582  2.90914  2.09371  3.41919  1.89049  3.44491  3.63627    297 v - - -
          2.68618  4.42225  2.77519  2.73123  3.46354  2.40513  3.72494  3.29354  2.67741  2.69355  4.24690  2.90347  2.73739  3.18146  2.89801  2.37887  2.77519  2.98518  4.58477  3.61503
          0.01623  5.62513  4.38271  0.61958  0.77255  0.51485  0.91029
     92   2.47370  5.11799  2.63512  2.63765  3.34854  2.36148  3.88707  4.51162  2.55353  3.77487  4.72462  2.74445  4.34478  3.09094  2.16478  1.62897  3.39999  4.03169  6.11701  4.70730    298 s - - -
          2.68618  4.42225  2.77520  2.73123  3.46354  2.40512  3.72493  3.29354  2.67741  2.69355  4.24690  2.90347  2.73740  3.18146  2.89801  2.37887  2.77520  2.98517  4.58477  3.61503
          0.05796  5.48222  2.95350  0.64765  0.74082  0.56836  0.83576
     93   1.91177  3.65296  5.15796  4.07328  2.61059  3.69389  4.72977  2.57980  4.33893  2.44204  2.90205  4.54790  4.76220  4.47743  4.36078  3.30033  1.74890  1.66678  5.23486  4.05828    303 v - - -
          2.68618  4.42225  2.77519  2.73123  3.46354  2.40513  3.72494  3.29354  2.67741  2.69355  4.24690  2.90347  2.73739  3.18146  2.89801  2.37887  2.77519  2.98518  4.58477  3.61503
          0.00566  5.57341  6.29575  0.61958  0.77255  0.78492  0.60909
     94   2.14926  4.70074  5.09667  4.44838  3.82511  3.56838  4.81124  2.18669  4.33094  2.56196  3.83550  3.72431  4.82537  4.49958  4.40558  3.59964  3.50891  0.81762  5.36308  4.18127    304 v - - -
          2.68618  4.42225  2.77519  2.73123  3.46354  2.40513  3.72494  3.29354  2.67741  2.69355  4.24690  2.90347  2.73739  3.18146  2.89801  2.37887  2.77519  2.98518  4.58477  3.61503
          0.00566  5.57215  6.29450  0.61958  0.77255  0.78492  0.60909
     95   2.94657  3.68977  3.54143  2.56435  4.65808  3.41584  2.16184  4.08203  2.97793  3.67172  1.82524  3.50832  4.37829  2.18834  2.52273  2.60804  3.39683  3.52763  3.82605  4.45967    305 m - - -
          2.68618  4.42225  2.77519  2.73123  3.46354  2.40513  3.72494  3.29354  2.67741  2.69355  4.24690  2.90347  2.73739  3.18146  2.89801  2.37887  2.77519  2.98518  4.58477  3.61503
          0.00566  5.57215  6.29450  0.61958  0.77255  0.78492  0.60909
     96   2.43925  4.17418  1.62046  1.60250  4.96107  2.48404  4.05100  4.44812  2.85192  3.69917  4.67369  3.19041  4.31651  3.21792  3.33386  2.50009  3.34713  3.60828  6.02697  4.61674    306 e - - -
          2.68618  4.42225  2.77519  2.73123  3.46354  2.40513  3.72494  3.29354  2.67741  2.69355  4.24690  2.90347  2.73739  3.18146  2.89801  2.37887  2.77519  2.98518  4.58477  3.61503
          0.00580  5.57215  6.22402  0.61958  0.77255  0.78341  0.61036
     97   3.01760  4.62262  5.17454  3.46798  3.71538  4.41191  4.74473  1.50936  4.35510  1.35293  2.97567  3.73683  4.77498  4.49294  4.34291  3.72225  3.44145  1.73708  4.59459  4.07108    307 l - - -
          2.68618  4.42225  2.77519  2.73123  3.46354  2.40513  3.72494  3.29354  2.67741  2.69355  4.24690  2.90347  2.73739  3.18146  2.89801  2.37887  2.77519  2.98518  4.58477  3.61503
          0.00566  5.57220  6.29455  0.61958  0.77255  0.78473  0.60925
     98   2.49280  4.61016  5.19103  4.57631  3.70258  4.23311  4.73680  1.56723  4.36288  1.74736  3.64566  4.56344  4.76704  4.49554  4.37370  3.27741  2.87305  1.72132  4.62851  2.33996    308 i - - -
          2.68618  4.42225  2.77519  2.73123  3.46354  2.40513  3.72494  3.29354  2.67741  2.69355  4.24690  2.90347  2.73739  3.18146  2.89801  2.37887  2.77519  2.98518  4.58477  3.61503
          0.00566  5.57220  6.29455  0.61958  0.77255  0.78473  0.60925
     99   2.19348  4.71988  2.65630  2.11780  5.00947  3.76446  4.09647  4.49566  2.53831  3.95512  4.70486  2.45957  4.32030  3.09192  1.75935  2.12868  2.99293  3.60264  6.09638  4.68572    309 r - - -
          2.68618  4.42225  2.77519  2.73123  3.46354  2.40513  3.72494  3.29354  2.67741  2.69355  4.24690  2.90347  2.73739  3.18146  2.89801  2.37887  2.77519  2.98518  4.58477  3.61503
          0.01416  5.57220  4.57990  0.61958  0.77255  0.78473  0.60925
    100   3.14885  5.65968  3.33279  1.53411  5.00503  2.38856  3.60172  3.77440  2.72182  3.96508  4.70047  2.06706  4.31557  2.12202  2.69738  2.75265  3.38000  4.05058  6.09201  4.18635    310 e - - -
          2.68618  4.42225  2.77519  2.73123  3.46354  2.40513  3.72494  3.29354  2.67741  2.69355  4.24690  2.90347  2.73739  3.18146  2.89801  2.37887  2.77519  2.98518  4.58477  3.61503
          0.00573  5.56111  6.28346  0.61958  0.77255  0.81542  0.58421
    101   3.22585  4.60829  5.06511  4.02248  3.26671  4.36385  3.33028  2.36640  4.32337  1.17462  3.31362  4.53564  4.75394  4.09166  4.34934  3.46557  3.04460  1.44190  5.22952  4.05241    311 l - - -
          2.68618  4.42225  2.77519  2.73123  3.46354  2.40513  3.72494  3.29354  2.67741  2.69355  4.24690  2.90347  2.73739  3.18146  2.89801  2.37887  2.77519  2.98518  4.58477  3.61503
          0.00573  5.56111  6.28346  0.61958  0.77255  0.81432  0.58508
    102   2.94917  4.28875  3.80306  3.24050  4.27500  4.03614  4.31279  3.62062  2.31146  2.92590  1.87134  3.69535  4.47099  3.39466  1.72829  2.03329  3.24006  2.81445  5.49010  4.38102    312 r - - -
          2.68622  4.42229  2.77523  2.73079  3.46357  2.40516  3.72498  3.29358  2.67744  2.69358  4.24693  2.90350  2.73743  3.18150  2.89804  2.37890  2.77523  2.98522  4.58481  3.61481
          0.24229  2.87913  1.83893  0.22268  1.61127  0.81493  0.58460
    103   1.81219  5.57859  2.62034  1.38718  4.92209  3.24487  3.98275  4.40788  2.75570  3.88360  4.62070  3.13407  3.21039  2.78458  3.13263  3.01326  2.68960  3.88555  6.01178  4.60080    314 e - - -
          2.68618  4.42225  2.77519  2.73123  3.46354  2.40513  3.72494  3.29354  2.67741  2.69355  4.24690  2.90347  2.73739  3.18146  2.89801  2.37887  2.77519  2.98518  4.58477  3.61503
          0.00680  5.39031  6.11266  0.61958  0.77255  0.44246  1.02849
    104   2.11968  5.63828  2.72952  1.05640  4.97399  3.43952  4.11479  4.01215  2.66274  3.16491  4.68149  3.14048  4.31982  3.13869  3.19836  3.02349  3.32200  3.45290  6.07656  4.67115    315 e - - -
          2.68374  4.42318  2.77579  2.73188  3.46389  2.40589  3.72507  3.29406  2.67641  2.69424  4.24783  2.90440  2.73779  3.18204  2.89285  2.37980  2.77611  2.98554  4.58420  3.61540
          0.58971  0.81273  6.28357  1.06150  0.42455  0.45945  0.99867
    105   2.59671  5.43610  2.61261  2.82436  4.76796  3.60065  4.19035  2.45809  2.95263  3.46070  3.66213  1.90290  3.04977  3.31794  3.25182  1.85953  3.10249  2.84656  5.97620  4.61473    324 s - - -
          2.68618  4.42225  2.77519  2.73123  3.46354  2.40513  3.72494  3.29354  2.67741  2.69355  4.24690  2.90347  2.73739  3.18146  2.89801  2.37887  2.77519  2.98518  4.58477  3.61503
          0.03307  5.61297  3.54472  0.61958  0.77255  0.60549  0.78923
    106   3.52150  5.31746  3.98284  3.34528  5.28010  3.72739  4.15691  4.67824  2.89748  4.11568  4.97783  3.85306  2.03354  3.16486  0.68190  3.38784  3.75283  4.30985  6.27697  5.00843    325 R - - -
          2.68618  4.42225  2.77519  2.73123  3.46354  2.40513  3.72494  3.29354  2.67741  2.69355  4.24690  2.90347  2.73739  3.18146  2.89801  2.37887  2.77519  2.98518  4.58477  3.61503
          0.00735  5.58546  5.63607  0.61958  0.77255  0.72342  0.66377
    107   2.53579  4.86567  2.75433  2.58870  4.96120  3.57163  3.30277  4.49160  2.57760  3.02323  4.70383  3.31411  3.67027  1.42332  2.77127  2.85720  2.30629  3.74307  6.08642  4.68650    326 q - - -
          2.68618  4.42225  2.77519  2.73123  3.46354  2.40513  3.72494  3.29354  2.67741  2.69355  4.24690  2.90347  2.73739  3.18146  2.89801  2.37887  2.77519  2.98518  4.58477  3.61503
          0.00560  5.58307  6.30542  0.61958  0.77255  0.64237  0.74664
    108   3.62942  5.44426  6.45193  6.02177  4.98455  5.61791  6.92075  1.74812  6.00663  3.14813  4.48722  6.18255  6.20229  6.31587  6.20787  5.47039  4.54117  0.36135  7.19311  5.92732    327 V - - -
          2.68618  4.42225  2.77519  2.73123  3.46354  2.40513  3.72494  3.29354  2.67741  2.69355  4.24690  2.90347  2.73739  3.18146  2.89801  2.37887  2.77519  2.98518  4.58477  3.61503
          0.00554  5.59421  6.31656  0.61958  0.77255  0.68145  0.70498
    109   2.50279  4.92785  4.10164  2.94521  3.73213  4.03434  4.45026  2.88572  3.48747  3.00940  2.83190  3.91231  4.42900  3.78788  3.53653  1.76901  1.30203  3.00058  5.51080  4.27765    328 t - - -
          2.68618  4.42225  2.77519  2.73123  3.46354  2.40513  3.72494  3.29354  2.67741  2.69355  4.24690  2.90347  2.73739  3.18146  2.89801  2.37887  2.77519  2.98518  4.58477  3.61503
          0.00565  5.59464  6.25638  0.61958  0.77255  0.68323  0.70317
    110   2.88022  5.43131  6.40170  5.95919  4.78932  5.91460  6.77422  2.20609  5.92657  2.95563  4.62310  6.10410  6.13660  6.20646  6.10582  5.36926  4.51306  0.32800  7.06901  5.82380    329 V - - -
          2.68618  4.42225  2.77519  2.73123  3.46354  2.40513  3.72494  3.29354  2.67741  2.69355  4.24690  2.90347  2.73739  3.18146  2.89801  2.37887  2.77519  2.98518  4.58477  3.61503
          0.00770  5.59453  5.53375  0.61958  0.77255  0.48783  0.95180
    111   3.95157  6.29628  2.47595  3.36334  6.06996  4.27814  5.06704  5.61461  4.17050  4.62417  5.97683  3.14742  0.41832  4.25599  4.77551  2.85662  4.19585  5.06369  7.28299  5.79172    330 P - - -
          2.68618  4.42225  2.77519  2.73123  3.46354  2.40513  3.72494  3.29354  2.67741  2.69355  4.24690  2.90347  2.73739  3.18146  2.89801  2.37887  2.77519  2.98518  4.58477  3.61503
          0.00734  5.61815  5.60307  0.61958  0.77255  0.57810  0.82317
    112   0.64877  5.01298  4.32244  2.55703  3.47446  4.27857  4.69151  3.45452  3.76438  3.20507  4.19933  4.15410  4.72314  4.05500  4.08967  3.55369  3.45201  2.50310  5.70434  4.47718    331 A - - -
          2.68618  4.42225  2.77519  2.73123  3.46354  2.40513  3.72494  3.29354  2.67741  2.69355  4.24690  2.90347  2.73739  3.18146  2.89801  2.37887  2.77519  2.98518  4.58477  3.61503
          0.01637  5.61623  4.37381  0.61958  0.77255  0.58723  0.81162
    113   2.42391  4.75645  1.69377  1.78093  5.00135  3.78762  4.14273  4.48079  2.66196  3.96722  4.66383  3.13507  4.34725  3.00774  3.37399  2.55568  3.40932  2.01262  6.10460  4.69907    332 d - - -
          2.68618  4.42225  2.77519  2.73123  3.46354  2.40513  3.72494  3.29354  2.67741  2.69355  4.24690  2.90347  2.73739  3.18146  2.89801  2.37887  2.77519  2.98518  4.58477  3.61503
          0.00548  5.60533  6.32768  0.61958  0.77255  0.63710  0.75253
    114   2.18326  4.72768  4.19520  3.63288  3.83247  3.09486  4.64034  3.16832  3.90909  1.21974  2.03635  4.30821  3.58061  4.19855  4.16424  3.62308  2.85061  2.34961  5.33842  4.14514    333 l - - -
          2.68618  4.42225  2.77519  2.73123  3.46354  2.40513  3.72494  3.29354  2.67741  2.69355  4.24690  2.90347  2.73739  3.18146  2.89801  2.37887  2.77519  2.98518  4.58477  3.61503
          0.00548  5.60533  6.32768  0.61958  0.77255  0.63710  0.75253
    115   5.00354  6.12060  7.00688  6.43515  4.00361  6.54081  6.79553  2.56105  6.33366  0.22050  3.75771  6.74823  5.70197  5.98378  6.17585  6.01094  5.18675  3.19186  6.48779  5.64208    334 L - - -
          2.68618  4.42225  2.77519  2.73123  3.46354  2.40513  3.72494  3.29354  2.67741  2.69355  4.24690  2.90347  2.73739  3.18146  2.89801  2.37887  2.77519  2.98518  4.58477  3.61503
          0.00551  5.60531  6.31022  0.61958  0.77255  0.63710  0.75253
    116   1.77451  5.63313  3.44395  1.43475  4.95712  3.92095  3.97099  3.19986  2.74620  3.92931  3.75669  3.43234  4.34921  2.43724  2.53098  2.60441  3.29429  3.96072  6.07856  3.99089    335 e - - -
          2.68622  4.42229  2.77523  2.73127  3.46358  2.40516  3.72498  3.29358  2.67744  2.69302  4.24693  2.90350  2.73743  3.18150  2.89804  2.37890  2.77523  2.98522  4.58481  3.61507
          0.08442  2.90316  3.64568  0.21966  1.62351  0.63724  0.75237
    117   3.13032  5.57616  3.47690  2.86337  4.88088  3.96908  4.12554  3.82168  1.47599  3.57401  4.26386  3.41747  4.33118  3.26841  2.02678  2.07725  1.90102  3.61416  6.03180  4.65270    337 k - - -
          2.68618  4.42225  2.77519  2.73123  3.46354  2.40513  3.72494  3.29354  2.67741  2.69355  4.24690  2.90347  2.73739  3.18146  2.89801  2.37887  2.77519  2.98518  4.58477  3.61503
          0.00562  5.58066  6.30300  0.61958  0.77255  0.53024  0.88786
    118   3.15279  4.67169  5.24052  4.62897  3.76168  4.47123  4.80762  2.19059  4.42093  1.13765  3.61895  4.62642  3.73546  4.55644  4.43846  2.88276  3.53006  1.36973  4.93066  4.12880    338 l - - -
          2.68620  4.42227  2.77521  2.73125  3.46356  2.40494  3.72496  3.29356  2.67742  2.69357  4.24691  2.90348  2.73741  3.18148  2.89802  2.37888  2.77521  2.98520  4.58479  3.61505
          0.03369  3.57840  5.25663  0.34192  1.23927  0.62183  0.76995
    119   3.35816  4.74159  5.32963  4.72047  3.80875  4.56172  4.90252  1.85314  4.51437  1.37909  1.65602  4.71968  4.91438  4.58508  4.52949  3.36217  2.23006  2.37003  5.38473  4.21468    373 l - - -
          2.68618  4.42225  2.77519  2.73123  3.46354  2.40513  3.72494  3.29354  2.67741  2.69355  4.24690  2.90347  2.73739  3.18146  2.89801  2.37887  2.77519  2.98518  4.58477  3.61503
          0.00548  5.60522  6.32756  0.61958  0.77255  0.63724  0.75237
    120   1.90411  5.60799  2.55921  2.74938  4.92191  3.96117  3.64681  3.44239  2.84770  2.87096  3.54344  3.08591  2.90755  2.06036  2.66752  3.06563  2.82656  2.75787  6.05978  4.66843    374 a - - -
          2.68618  4.42225  2.77519  2.73123  3.46354  2.40513  3.72494  3.29354  2.67741  2.69355  4.24690  2.90347  2.73739  3.18146  2.89801  2.37887  2.77519  2.98518  4.58477  3.61503
          0.00548  5.60522  6.32756  0.61958  0.77255  0.63724  0.75237
    121   3.05565  4.68019  3.72341  4.29542  3.77846  4.37750  4.69258  2.09613  4.14494  1.26666  3.18601  4.42785  4.74466  3.55266  3.74456  3.44195  1.69165  2.50249  5.29617  3.75739    375 l - - -
          2.68618  4.42225  2.77519  2.73123  3.46354  2.40513  3.72494  3.29354  2.67741  2.69355  4.24690  2.90347  2.73739  3.18146  2.89801  2.37887  2.77519  2.98518  4.58477  3.61503
          0.00548  5.60519  6.32754  0.61958  0.77255  0.63724  0.75237
    122   0.73643  4.85497  4.30447  3.70554  3.98071  4.25782  4.53591  3.08849  3.66405  3.06114  2.88799  3.02252  4.63723  3.54987  3.96453  3.51985  3.30894  2.77741  5.45440  3.94633    376 a - - -
          2.68618  4.42225  2.77519  2.73123  3.46354  2.40513  3.72494  3.29354  2.67741  2.69355  4.24690  2.90347  2.73739  3.18146  2.89801  2.37887  2.77519  2.98518  4.58477  3.61503
          0.00548  5.60517  6.32751  0.61958  0.77255  0.53055  0.88741
    123   2.55021  5.68668  3.20189  1.33011  5.02654  1.57147  4.14960  4.50888  2.82592  3.98951  4.72918  3.34329  4.27258  2.86912  2.75075  3.11827  3.41945  3.90970  4.61946  4.71411    377 e - - -
          2.68285  4.42356  2.77613  2.72863  3.46536  2.40658  3.72545  3.29467  2.67721  2.69121  4.23410  2.90556  2.74042  3.17804  2.89860  2.37970  2.77706  2.98744  4.57076  3.61771
          1.78532  0.18574  6.33876  1.67823  0.20666  0.51378  0.91188
    124   3.14253  5.19275  3.30173  2.98997  4.59884  4.01002  3.46047  3.50989  2.69043  2.51675  3.87967  3.47289  4.40053  2.35695  1.03315  3.20897  3.30541  3.83721  5.97119  4.57173    420 r - - -
          2.68618  4.42225  2.77519  2.73123  3.46354  2.40513  3.72494  3.29354  2.67741  2.69355  4.24690  2.90347  2.73739  3.18146  2.89801  2.37887  2.77519  2.98518  4.58477  3.61503
          0.15280  5.61979  1.97998  0.61958  0.77255  0.53919  0.87520
    125   2.07295  4.91100  3.93308  1.67338  4.05705  4.09374  4.34016  3.28367  3.25677  1.35916  4.01187  3.79609  4.17781  3.64154  3.67263  2.85637  3.35479  3.09544  3.90235  4.24177    421 l - - -
          2.68618  4.42225  2.77519  2.73123  3.46354  2.40513  3.72494  3.29354  2.67741  2.69355  4.24690  2.90347  2.73739  3.18146  2.89801  2.37887  2.77519  2.98518  4.58477  3.61503
          0.02772  5.46949  3.76683  0.61958  0.77255  1.03047  0.44136
    126   3.44547  4.90999  4.56387  4.00717  3.42896  4.45018  2.75499  3.48836  3.88110  3.17511  4.11965  4.27166  3.72962  4.15310  3.72699  3.47793  3.40650  3.28817  1.09956  1.59407    422 w - - -
          2.68618  4.42225  2.77519  2.73123  3.46354  2.40513  3.72494  3.29354  2.67741  2.69355  4.24690  2.90347  2.73739  3.18146  2.89801  2.37887  2.77519  2.98518  4.58477  3.61503
          0.00639  5.45183  6.17417  0.61958  0.77255  1.08021  0.41479
    127   1.16635  4.60156  3.15249  2.55232  4.51504  3.83625  4.14456  3.81757  2.95103  2.79084  4.35526  3.43816  2.66753  3.29944  3.29625  2.82272  2.62948  3.23628  5.78967  4.45940    423 a - - -
          2.68582  4.42096  2.77565  2.73177  3.46379  2.40556  3.72549  3.29386  2.67788  2.69289  4.24744  2.90391  2.73780  3.18190  2.89822  2.37932  2.77542  2.98027  4.58531  3.61557
          0.79315  0.60611  6.16002  0.44615  1.02190  0.96731  0.47820
    128   1.41744  2.59224  3.95901  3.21769  4.06655  1.74601  4.36142  3.43213  3.35751  3.13752  4.02302  3.26379  4.48499  3.61718  3.56266  3.28978  3.27176  2.83553  5.49757  3.03318    447 a - - -
          2.68618  4.42225  2.77519  2.73123  3.46354  2.40513  3.72494  3.29354  2.67741  2.69355  4.24690  2.90347  2.73739  3.18146  2.89801  2.37887  2.77519  2.98518  4.58477  3.61503
          0.08115  5.47072  2.60722  0.61958  0.77255  0.97419  0.47401
    129   2.92158  5.32684  2.98634  2.25681  4.91482  3.56892  2.99774  4.39993  2.71901  3.64628  4.61195  3.29119  3.88339  2.43398  1.60103  1.81752  3.17721  3.83775  5.64738  4.59416    448 r - - -
          2.68594  4.42228  2.77522  2.73126  3.46356  2.40515  3.72497  3.29357  2.67743  2.69357  4.24692  2.90349  2.73735  3.18149  2.89803  2.37889  2.77522  2.98512  4.58479  3.61506
          0.20101  3.18068  1.96225  0.38131  1.14876  1.17381  0.36989
    130   3.26016  5.82763  1.16335  1.29635  5.17144  3.73228  4.20073  4.68288  3.02267  4.15648  4.91337  3.20634  4.35949  2.85763  3.44948  3.11684  3.38251  4.10299  6.23725  4.83115    451 d - - -
          2.68618  4.42225  2.77519  2.73123  3.46354  2.40513  3.72494  3.29354  2.67741  2.69355  4.24690  2.90347  2.73739  3.18146  2.89801  2.37887  2.77519  2.98518  4.58477  3.61503
          0.01130  5.25832  5.11060  0.61958  0.77255  1.43889  0.27075
    131   2.79085  5.30429  2.75316  2.54674  4.16241  2.42821  2.98084  4.28553  2.69125  3.61126  4.51745  1.58636  4.16152  3.05681  2.94058  2.23593  3.15626  3.85834  5.91290  3.72236    452 n - - -
          2.68618  4.42225  2.77519  2.73123  3.46354  2.40513  3.72494  3.29354  2.67741  2.69355  4.24690  2.90347  2.73739  3.18146  2.89801  2.37887  2.77519  2.98518  4.58477  3.61503
          0.00778  5.25535  5.97770  0.61958  0.77255  0.55910  0.84799
    132   3.10296  5.34057  3.15059  2.45999  4.90933  1.16064  4.07014  4.38527  2.81084  3.62320  4.62342  2.42140  2.99737  3.07805  2.89759  2.76503  3.33422  3.96165  5.09253  4.46995    453 g - - -
          2.68589  4.42245  2.77490  2.73141  3.46354  2.40556  3.72288  3.29293  2.67798  2.69239  4.24699  2.90398  2.73784  3.18193  2.89743  2.37929  2.77569  2.98549  4.58490  3.61360
          0.74215  0.73304  3.13582  0.60520  0.78958  0.41967  1.07079
    133   2.13641  5.56930  3.42202  2.69844  4.39584  1.65159  2.94027  4.34516  2.79971  3.82614  4.35287  3.40874  2.29207  2.22778  3.18348  3.00747  3.19350  3.72247  5.58704  4.50478    471 g - - -
          2.68618  4.42225  2.77519  2.73123  3.46354  2.40513  3.72494  3.29354  2.67741  2.69355  4.24690  2.90347  2.73739  3.18146  2.89801  2.37887  2.77519  2.98518  4.58477  3.61503
          0.40900  5.54307  1.10330  0.61958  0.77255  0.64781  0.74063
    134   2.77415  4.49109  4.01610  3.54382  3.34815  3.65505  4.37776  2.74260  3.68447  2.60236  3.32839  3.61314  4.45144  3.91680  3.89041  2.79404  2.28018  1.39420  5.09994  2.20818    472 v - - -
          2.68618  4.42225  2.77519  2.73123  3.46354  2.40513  3.72494  3.29354  2.67741  2.69355  4.24690  2.90347  2.73739  3.18146  2.89801  2.37887  2.77519  2.98518  4.58477  3.61503
          0.00842  5.17761  5.89995  0.61958  0.77255  1.40343  0.28204
    135   3.07135  5.52740  2.88747  2.77237  4.87626  2.75086  4.09541  4.20019  2.84775  3.86059  4.63449  3.31706  1.02638  2.58973  3.20941  2.75946  3.36590  3.93449  6.02632  4.63107    473 p - - -
          2.68618  4.42225  2.77519  2.73123  3.46354  2.40513  3.72494  3.29354  2.67741  2.69355  4.24690  2.90347  2.73739  3.18146  2.89801  2.37887  2.77519  2.98518  4.58477  3.61503
          0.19969  5.20487  1.73998  0.61958  0.77255  0.25118  1.50456
    136   2.74325  5.58756  1.50205  1.46020  4.51265  3.85190  4.03910  4.29205  2.69131  2.95694  4.63051  2.83133  3.95576  3.15610  3.20690  2.99990  3.21556  3.89999  6.02463  4.57817    474 e - - -
          2.68206  4.42302  2.77369  2.73206  3.45892  2.40402  3.72607  3.29443  2.67841  2.69447  4.24778  2.90454  2.73848  3.18236  2.89804  2.37974  2.77563  2.98610  4.58506  3.61600
          0.65201  0.77863  3.91357  1.31678  0.31197  0.31245  1.31547
    137   2.99269  2.26081  4.16080  2.64899  3.82465  3.62943  4.47462  3.00146  3.35789  2.48532  3.98668  3.89042  4.39842  3.84355  2.85175  1.85885  2.66505  1.90197  5.46927  3.80327    490 s - - -
          2.68648  4.42255  2.77549  2.73146  3.46245  2.40542  3.72306  3.29384  2.67771  2.69292  4.24719  2.90367  2.73741  3.18135  2.89785  2.37897  2.77520  2.98548  4.58507  3.61408
          0.24351  2.00311  2.51067  1.06779  0.42124  0.62128  0.77058
    138   2.45398  4.36837  4.65627  4.06849  3.75921  4.28620  4.38365  2.59575  3.92048  2.68953  3.77110  4.27168  2.90644  4.16475  1.92088  3.24848  3.36279  1.27544  5.26773  2.97013    498 v - - -
          2.68618  4.42225  2.77519  2.73123  3.46354  2.40513  3.72494  3.29354  2.67741  2.69355  4.24690  2.90347  2.73739  3.18146  2.89801  2.37887  2.77519  2.98518  4.58477  3.61503
          0.00605  5.50699  6.22933  0.61958  0.77255  0.90284  0.51990
    139   2.14296  5.54081  3.10129  1.61665  4.45485  3.79828  4.08308  3.89782  2.62352  3.20505  3.98476  3.33959  4.25913  2.74819  2.47823  3.06899  1.90352  3.78058  5.22716  4.49808    499 e - - -
          2.68618  4.42225  2.77519  2.73123  3.46354  2.40513  3.72494  3.29354  2.67741  2.69355  4.24690  2.90347  2.73739  3.18146  2.89801  2.37887  2.77519  2.98518  4.58477  3.61503
          0.01020  5.50595  5.10217  0.61958  0.77255  0.41988  1.07038
    140   2.91501  5.58025  2.40418  1.31610  5.00024  3.68007  4.01886  4.48886  2.83053  3.96801  3.32303  3.40144  4.00670  2.72937  1.74858  3.04800  3.39034  3.75367  6.07115  4.53601    500 e - - -
          2.68618  4.42225  2.77519  2.73123  3.46354  2.40513  3.72494  3.29354  2.67741  2.69355  4.24690  2.90347  2.73739  3.18146  2.89801  2.37887  2.77519  2.98518  4.58477  3.61503
          0.00560  5.58439  6.30674  0.61958  0.77255  0.58121  0.81921
    141   2.12312  4.43900  3.45592  2.52471  4.84228  3.21862  4.14101  3.99372  2.87637  3.65745  3.42170  3.32690  4.11690  3.04779  1.16493  2.70384  3.03713  3.91086  6.01164  4.52247    501 r - - -
          2.68618  4.42225  2.77519  2.73123  3.46354  2.40513  3.72494  3.29354  2.67741  2.69355  4.24690  2.90347  2.73739  3.18146  2.89801  2.37887  2.77519  2.98518  4.58477  3.61503
          0.00558  5.58673  6.30907  0.61958  0.77255  0.54870  0.86204
    142   2.67384  5.05798  2.47606  1.63583  4.36700  3.58243  4.09076  4.22563  2.86909  2.41504  3.86331  3.27697  4.33539  1.82369  2.99376  3.09768  2.69935  4.00910  5.39579  4.66911    502 e - - -
          2.68618  4.42225  2.77519  2.73123  3.46354  2.40513  3.72494  3.29354  2.67741  2.69355  4.24690  2.90347  2.73739  3.18146  2.89801  2.37887  2.77519  2.98518  4.58477  3.61503
          0.00761  5.59393  5.55716  0.61958  0.77255  0.55596  0.85219
    143   0.75801  5.37897  3.39555  2.77777  4.45163  3.71521  3.74975  3.43156  2.90144  3.55587  4.45034  3.39711  4.40332  3.30756  3.37133  3.07898  3.35518  3.40798  5.88250  4.54823    503 a - - -
          2.68618  4.42225  2.77519  2.73123  3.46354  2.40513  3.72494  3.29354  2.67741  2.69355  4.24690  2.90347  2.73739  3.18146  2.89801  2.37887  2.77519  2.98518  4.58477  3.61503
          0.00556  5.59141  6.31376  0.61958  0.77255  0.57318  0.82949
    144   3.07247  4.33062  1.76634  3.16511  3.94031  4.18678  4.43973  3.40672  3.35505  2.04478  1.79926  3.83358  4.56623  3.04407  3.67390  3.32905  3.40715  2.08530  5.51345  4.15220    504 d - - -
          2.68664  4.41955  2.77569  2.73078  3.46350  2.40557  3.72278  3.29313  2.67747  2.69387  4.24738  2.90402  2.73731  3.18210  2.89785  2.37883  2.77517  2.98463  4.58203  3.61553
          0.73907  2.33555  0.85406  2.06131  0.13615  0.49455  0.94121
    145   2.80404  4.49892  1.66453  2.23782  4.72707  2.95107  3.83785  4.20732  2.60150  3.69194  4.43304  2.52753  4.06889  2.85287  2.19133  2.86506  2.99703  3.67982  4.73806  4.10315    533 d - - -
          2.68618  4.42225  2.77519  2.73123  3.46354  2.40513  3.72494  3.29354  2.67741  2.69355  4.24690  2.90347  2.73739  3.18146  2.89801  2.37887  2.77519  2.98518  4.58477  3.61503
          0.02625  5.05327  3.93628  0.61958  0.77255  1.64650  0.21409
    146   2.18869  3.45858  3.69373  3.12826  3.84186  3.77190  4.10770  3.19686  2.91495  2.86964  3.50590  3.55939  4.24475  2.57006  2.73891  2.94903  2.28438  1.69409  5.26763  4.02138    534 v - - -
          2.68618  4.42225  2.77519  2.73123  3.46354  2.40513  3.72494  3.29354  2.67741  2.69355  4.24690  2.90347  2.73739  3.18146  2.89801  2.37887  2.77519  2.98518  4.58477  3.61503
          0.01389  5.03672  4.91945  0.61958  0.77255  0.17733  1.81709
    147   2.70430  4.40623  5.24362  4.63270  3.75639  4.46283  4.80324  1.56651  4.42275  1.85652  3.09882  4.39641  4.58693  4.45223  4.43639  3.75343  2.71396  1.25977  5.29694  4.11986    535 v - - -
          2.68618  4.42225  2.77519  2.73123  3.46354  2.40513  3.72494  3.29354  2.67741  2.69355  4.24690  2.90347  2.73739  3.18146  2.89801  2.37887  2.77519  2.98518  4.58477  3.61503
          0.00566  5.57277  6.29511  0.61958  0.77255  0.56051  0.84610
    148   1.95887  4.95333  3.30011  2.67780  4.77448  3.94267  4.02620  4.28094  2.69269  2.24855  4.66373  2.31996  4.04660  2.42458  2.22050  2.83931  2.62513  3.92773  6.06329  3.25979    536 a - - -
          2.68618  4.42225  2.77519  2.73123  3.46354  2.40513  3.72494  3.29354  2.67741  2.69355  4.24690  2.90347  2.73739  3.18146  2.89801  2.37887  2.77519  2.98518  4.58477  3.61503
          0.00561  5.58126  6.30360  0.61958  0.77255  0.58117  0.81927
    149   2.32621  5.52870  3.47403  2.83192  4.81831  3.79084  3.97113  4.26689  2.08340  3.23402  3.96789  3.33208  4.16106  1.47369  2.86538  3.09426  2.65108  3.40385  3.17893  3.38106    537 q - - -
          2.68618  4.42225  2.77519  2.73123  3.46354  2.40513  3.72494  3.29354  2.67741  2.69355  4.24690  2.90347  2.73739  3.18146  2.89801  2.37887  2.77519  2.98518  4.58477  3.61503
          0.00563  5.57845  6.30080  0.61958  0.77255  0.51214  0.91432
    150   1.16325  4.66874  4.67712  4.11611  3.72320  4.23917  4.53233  3.08871  4.12719  1.63032  3.55620  4.41181  4.69071  4.21464  4.07560  3.41559  3.08330  1.80957  5.28520  4.10014    538 a - - -
          2.68590  4.42194  2.77530  2.73134  3.46330  2.40524  3.72504  3.29363  2.67732  2.69350  4.24693  2.90361  2.73712  3.18151  2.89798  2.37898  2.77531  2.98515  4.58468  3.61518
          0.62544  3.28535  0.84969  1.67660  0.20703  0.50091  0.93135
    151   3.31152  5.36079  3.74145  2.93134  4.91350  3.90889  3.98668  4.24310  1.89326  3.37485  3.66671  3.53838  4.13938  3.17375  0.85382  3.30720  3.50016  3.95173  5.88375  4.63982    642 r - - -
          2.68490  4.42274  2.77573  2.73131  3.46418  2.40571  3.72534  3.29356  2.67794  2.69075  4.24717  2.90405  2.73806  3.18050  2.89810  2.37941  2.77468  2.98567  4.58533  3.61571
          1.63873  0.29874  2.74859  0.76902  0.62263  0.14166  2.02430
    152   3.46422  4.19329  5.39165  4.37062  3.79091  4.65339  4.98733  2.09698  4.57651  0.54520  3.62434  4.80376  4.91509  4.69728  4.45785  3.88286  3.69465  2.85816  5.25674  4.29063    650 L - - -
          2.68618  4.42225  2.77519  2.73123  3.46354  2.40513  3.72494  3.29354  2.67741  2.69355  4.24690  2.90347  2.73739  3.18146  2.89801  2.37887  2.77519  2.98518  4.58477  3.61503
          0.00591  5.53049  6.25283  0.61958  0.77255  0.67917  0.70732
    153   1.96301  5.61185  1.71514  2.63557  4.95669  3.41002  4.06211  4.44257  1.67662  3.91701  4.48095  2.88412  3.95660  3.10723  3.01700  2.58989  3.27440  3.77063  6.04461  4.60204    651 k - - -
          2.68618  4.42225  2.77519  2.73123  3.46354  2.40513  3.72494  3.29354  2.67741  2.69355  4.24690  2.90347  2.73739  3.18146  2.89801  2.37887  2.77519  2.98518  4.58477  3.61503
          0.00625  5.47380  6.19615  0.61958  0.77255  0.39769  1.11435
    154   2.80682  5.33560  3.06119  2.49439  4.65618  1.82403  3.85846  3.76887  2.50848  3.63051  4.38353  1.98731  4.06100  2.65592  2.99869  2.67092  2.56976  3.37117  5.78363  4.38799    652 g - - -
          2.68665  4.42191  2.77568  2.73167  3.46381  2.40530  3.72217  3.29390  2.67786  2.69386  4.24692  2.90177  2.73742  3.18196  2.89708  2.37926  2.77420  2.98562  4.58480  3.61559
          0.66893  1.09552  1.87486  1.35433  0.29857  0.49904  0.93423
    155   2.79462  5.34065  2.90878  1.09209  4.66573  2.98126  3.83458  4.13845  2.49528  3.63875  4.18862  3.08435  3.63913  2.94412  2.95477  2.82584  3.11383  3.63401  5.78873  4.38588    701 e - - -
          2.68613  4.42226  2.77519  2.73124  3.46354  2.40511  3.72495  3.29354  2.67741  2.69355  4.24690  2.90347  2.73740  3.18147  2.89800  2.37887  2.77520  2.98519  4.58477  3.61504
          0.03509  3.60961  4.90331  0.47109  0.97903  0.35450  1.20906
    156   2.84247  5.29547  3.05991  2.57931  4.43284  3.53644  2.68018  4.07172  2.52314  3.56894  4.34553  1.43091  3.21709  2.91978  2.92237  2.82034  2.66588  3.50809  5.74768  4.08338    703 n - - -
          2.68618  4.42225  2.77519  2.73123  3.46354  2.40513  3.72494  3.29354  2.67741  2.69355  4.24690  2.90347  2.73739  3.18146  2.89801  2.37887  2.77519  2.98518  4.58477  3.61503
          0.01040  4.96696  5.68931  0.61958  0.77255  0.52546  0.89473
    157   2.58555  4.25200  3.99301  3.38940  3.02803  3.59523  4.07570  2.23616  3.23519  2.43239  1.86210  3.51424  4.15849  3.57030  3.45589  2.35075  2.84409  2.47904  4.85815  3.65678    704 m - - -
          2.68618  4.42225  2.77519  2.73123  3.46354  2.40513  3.72494  3.29354  2.67741  2.69355  4.24690  2.90347  2.73739  3.18146  2.89801  2.37887  2.77519  2.98518  4.58477  3.61503
          0.02724  4.56902  4.10397  0.61958  0.77255  0.53075  0.88713
    158   2.37141  4.60345  3.08675  2.59612  4.01675  3.33722  3.74714  3.41443  2.46738  3.05002  3.88235  3.04006  2.49821  2.93163  2.83170  2.54837  2.08566  3.07889  5.31292  4.01910    705 t - - -
          2.68618  4.42225  2.77519  2.73123  3.46354  2.40513  3.72494  3.29354  2.67741  2.69355  4.24690  2.90347  2.73739  3.18146  2.89801  2.37887  2.77519  2.98518  4.58477  3.61503
          0.05144  4.07999  3.40415  0.61958  0.77255  0.55065  0.85938
    159   2.04590  4.71448  2.83898  2.38091  4.07683  2.63712  3.60147  3.46815  2.53350  3.10705  3.93113  2.95633  2.81923  2.84841  2.98709  2.62247  2.77842  3.15056  5.35685  4.03058    706 a - - -
          2.68618  4.42225  2.77519  2.73123  3.46354  2.40513  3.72494  3.29354  2.67741  2.69355  4.24690  2.90347  2.73739  3.18146  2.89801  2.37887  2.77519  2.98518  4.58477  3.61503
          0.02994  4.03556  4.43816  0.61958  0.77255  0.57666  0.82501
    160   2.55113  4.33344  2.47197  2.37821  4.14377  3.38183  2.52610  3.58279  2.36824  3.15616  3.95640  2.90393  3.79062  2.74009  2.54550  2.55926  2.83457  3.23293  5.36259  4.00944    707 k - - -
          2.68618  4.42225  2.77519  2.73123  3.46354  2.40513  3.72494  3.29354  2.67741  2.69355  4.24690  2.90347  2.73739  3.18146  2.89801  2.37887  2.77519  2.98518  4.58477  3.61503
          0.02692  4.02429  4.74664  0.61958  0.77255  0.57983  0.82096
    161   2.60858  4.88998  2.70065  2.35881  4.26988  2.57268  3.65330  3.71203  2.44952  3.27540  4.07411  2.17963  3.17686  2.79407  2.71705  2.61674  2.74951  3.33169  5.47592  4.11087    708 n - - -
          2.68618  4.42225  2.77519  2.73123  3.46354  2.40513  3.72494  3.29354  2.67741  2.69355  4.24690  2.90347  2.73739  3.18146  2.89801  2.37887  2.77519  2.98518  4.58477  3.61503
          0.02692  4.02429  4.74664  0.61958  0.77255  0.57983  0.82096
    162   2.39546  4.43872  3.06262  2.63072  3.60912  3.45551  3.68880  2.96393  2.57512  2.20424  3.33087  3.09998  3.84473  2.77173  2.82975  2.69333  2.73363  2.66652  4.99951  3.73535    709 l - - -
          2.68618  4.42225  2.77519  2.73123  3.46354  2.40513  3.72494  3.29354  2.67741  2.69355  4.24690  2.90347  2.73739  3.18146  2.89801  2.37887  2.77519  2.98518  4.58477  3.61503
          0.03349  3.89853  4.36894  0.61958  0.77255  0.50850  0.91979
    163   2.49066  4.52940  3.00176  2.58970  3.82224  3.34985  3.71154  3.14517  2.51810  2.64513  3.73006  3.04689  3.81819  2.56290  2.89272  2.66277  2.06411  2.86867  5.17343  3.89021    710 t - - -
          2.68618  4.42225  2.77519  2.73123  3.46354  2.40513  3.72494  3.29354  2.67741  2.69355  4.24690  2.90347  2.73739  3.18146  2.89801  2.37887  2.77519  2.98518  4.58477  3.61503
          0.05844  3.87223  3.32562  0.61958  0.77255  0.50645  0.92288
    164   2.63655  4.85390  2.53876  1.69146  4.23488  2.86922  3.67214  3.65704  2.50901  3.11877  4.10300  2.82129  3.76774  2.84257  2.95531  2.42314  2.92237  3.29762  5.47891  4.11807    711 e - - -
          2.68619  4.42226  2.77521  2.73121  3.46348  2.40511  3.72496  3.29349  2.67742  2.69353  4.24691  2.90348  2.73741  3.18142  2.89802  2.37888  2.77521  2.98520  4.58478  3.61504
          0.05072  3.24672  4.55169  0.87104  0.54217  0.50485  0.92532
    165   2.31965  4.29108  3.11709  2.75567  4.03224  1.77266  3.89986  3.43404  2.79065  3.11041  3.63987  3.10264  3.28458  3.13402  3.15451  2.26669  2.72108  3.02324  5.37163  4.10576    718 g - - -
          2.68618  4.42225  2.77519  2.73123  3.46354  2.40513  3.72494  3.29354  2.67741  2.69355  4.24690  2.90347  2.73739  3.18146  2.89801  2.37887  2.77519  2.98518  4.58477  3.61503
          0.03141  3.87206  4.59440  0.61958  0.77255  0.52009  0.90255
    166   2.57933  4.78379  2.63581  2.34538  4.25246  2.86295  3.68127  3.69116  2.37520  3.27269  4.09443  2.03645  3.26659  2.84521  2.94207  2.44567  2.87788  3.30530  5.48095  4.13332    719 n - - -
          2.68618  4.42225  2.77519  2.73123  3.46354  2.40513  3.72494  3.29354  2.67741  2.69355  4.24690  2.90347  2.73739  3.18146  2.89801  2.37887  2.77519  2.98518  4.58477  3.61503
          0.03141  3.87206  4.59440  0.61958  0.77255  0.52009  0.90255
    167   2.66798  4.74089  2.83464  2.45332  4.07222  3.31463  3.55499  3.48163  1.95689  3.06149  3.93292  2.91666  3.78358  2.55687  2.28518  2.52454  2.91192  3.17168  5.24125  3.97120    720 k - - -
          2.68618  4.42225  2.77519  2.73123  3.46354  2.40513  3.72494  3.29354  2.67741  2.69355  4.24690  2.90347  2.73739  3.18146  2.89801  2.37887  2.77519  2.98518  4.58477  3.61503
          0.04122  3.60523  4.32757  0.61958  0.77255  0.51421  0.91124
    168   2.23593  4.19169  3.10446  2.80414  3.40637  3.04284  3.77574  2.87098  2.64795  2.53258  3.62737  3.11563  3.24843  3.11438  2.91431  2.54067  2.74694  2.63500  4.56734  3.55979    721 a - - -
          2.68618  4.42229  2.77519  2.73127  3.46350  2.40514  3.72498  3.29346  2.67741  2.69355  4.24693  2.90350  2.73743  3.18145  2.89788  2.37886  2.77523  2.98522  4.58459  3.61498
          0.10286  2.49499  4.18351  1.21431  0.35228  0.51043  0.91688
    169   2.20224  4.11102  2.88594  2.70594  3.72174  2.85376  3.83021  3.10491  2.71454  2.87843  3.87233  2.99692  3.19023  3.13363  2.99470  2.21462  2.60758  2.75549  5.15206  3.82417    745 a - - -
          2.68618  4.42225  2.77519  2.73123  3.46354  2.40513  3.72494  3.29354  2.67741  2.69355  4.24690  2.90347  2.73739  3.18146  2.89801  2.37887  2.77519  2.98518  4.58477  3.61503
          0.04746  3.46741  4.18976  0.61958  0.77255  0.49408  0.94195
    170   2.39263  4.23378  3.50362  3.13982  3.30861  3.33140  4.03573  2.27998  2.92700  2.03109  3.29692  3.41241  3.90912  3.37811  3.18296  2.76530  2.87005  2.06679  5.02085  3.67770    746 l - - -
          2.68618  4.42225  2.77519  2.73123  3.46354  2.40513  3.72494  3.29354  2.67741  2.69355  4.24690  2.90347  2.73739  3.18146  2.89801  2.37887  2.77519  2.98518  4.58477  3.61503
          0.04654  3.48642  4.20876  0.61958  0.77255  0.50145  0.93052
    171   2.22794  3.55998  3.60893  3.22698  3.51157  3.03514  4.07799  2.41334  3.03156  2.38969  3.52754  3.35521  3.70790  3.42816  3.27320  2.48215  2.51962  2.10271  5.12125  3.84010    747 v - - -
          2.68618  4.42225  2.77519  2.73123  3.46354  2.40513  3.72494  3.29354  2.67741  2.69355  4.24690  2.90347  2.73739  3.18146  2.89801  2.37887  2.77519  2.98518  4.58477  3.61503
          0.04683  3.48029  4.20263  0.61958  0.77255  0.48111  0.96258
    172   2.11660  3.88493  3.28866  3.02961  3.59375  2.92869  3.99532  2.61111  2.88810  2.51792  3.65431  3.21588  3.62905  3.32457  3.12960  2.42587  2.49338  2.36359  5.14763  3.86054    748 a - - -
          2.68618  4.42225  2.77520  2.73123  3.46354  2.40513  3.72495  3.29354  2.67741  2.69355  4.24690  2.90347  2.73740  3.18146  2.89799  2.37887  2.77519  2.98518  4.58472  3.61503
          0.08132  3.28135  3.20596  0.65706  0.73059  0.48464  0.95690
    173   2.39880  4.21636  2.40250  2.52019  3.61350  2.77570  3.73421  3.04495  2.70968  2.84929  3.91019  2.91889  3.52216  3.07713  3.00931  2.53654  2.74117  2.75623  4.94321  3.68856    753 a - - -
          2.68618  4.42225  2.77519  2.73123  3.46354  2.40513  3.72494  3.29354  2.67741  2.69355  4.24690  2.90347  2.73739  3.18146  2.89801  2.37887  2.77519  2.98518  4.58477  3.61503
          0.04905  3.43524  4.15759  0.61958  0.77255  0.50135  0.93068
    174   2.50069  4.17105  2.95934  2.75893  3.40426  2.89343  3.70361  2.98728  2.54250  2.59941  3.76297  3.09565  3.51886  3.09605  2.29760  2.66895  2.88136  2.76587  4.71373  3.52124    754 r - - -
          2.68618  4.42225  2.77519  2.73123  3.46354  2.40513  3.72494  3.29354  2.67741  2.69355  4.24690  2.90347  2.73739  3.18146  2.89801  2.37887  2.77519  2.98518  4.58477  3.61503
          0.04905  3.43524  4.15759  0.61958  0.77255  0.50071  0.93166
    175   2.49597  4.25431  2.88158  2.62131  3.47213  2.96534  3.66460  3.01664  2.47745  2.65736  3.78003  3.03772  3.58301  3.03311  2.40598  2.64470  2.86128  2.78217  4.82009  3.56596    755 r - - -
          2.68616  4.42223  2.77520  2.73124  3.46353  2.40514  3.72496  3.29351  2.67742  2.69355  4.24689  2.90346  2.73741  3.18144  2.89799  2.37887  2.77520  2.98518  4.58478  3.61503
          0.08398  3.29848  3.13240  1.06301  0.42375  0.47659  0.96994
    176   2.52025  4.22363  3.36961  3.10561  3.13718  3.22852  3.95933  2.20484  2.92354  2.09264  3.38878  3.37170  3.83774  3.38536  3.15295  2.77052  2.90555  2.19085  4.81631  3.41840    804 l - - -
          2.68618  4.42225  2.77519  2.73123  3.46354  2.40513  3.72494  3.29354  2.67741  2.69355  4.24690  2.90347  2.73739  3.18146  2.89801  2.37887  2.77519  2.98518  4.58477  3.61503
          0.04913  3.43364  4.15599  0.61958  0.77255  0.50227  0.92926
    177   2.29177  4.09268  2.92668  2.78576  3.41807  2.84607  3.81095  2.91079  2.77230  2.68961  3.81878  3.06589  3.53832  3.21089  3.00971  2.22426  2.73497  2.63516  4.86215  3.52720    805 s - - -
          2.68618  4.42225  2.77519  2.73123  3.46354  2.40513  3.72494  3.29354  2.67741  2.69355  4.24690  2.90347  2.73739  3.18146  2.89801  2.37887  2.77519  2.98518  4.58477  3.61503
          0.04913  3.43364  4.15599  0.61958  0.77255  0.47579  0.97126
    178   2.36647  3.98090  3.36881  3.00788  2.97077  3.13463  3.87132  2.57370  2.88537  2.30941  3.46868  3.26617  3.41563  3.27292  3.15771  2.58683  2.72059  2.38440  4.81263  3.41955    806 l - - -
          2.68618  4.42225  2.77519  2.73123  3.46354  2.40513  3.72494  3.29354  2.67741  2.69355  4.24690  2.90347  2.73739  3.18146  2.89801  2.37887  2.77519  2.98518  4.58477  3.61503
          0.04775  3.46130  4.18364  0.61958  0.77255  0.48590  0.95488
    179   2.42041  4.33527  2.82580  2.57995  3.60816  3.03561  3.54600  3.22671  2.40927  2.85025  3.83741  2.95745  3.33153  2.94331  2.52379  2.51742  2.78375  2.91978  4.99131  3.63854    807 k - - -
          2.68618  4.42225  2.77519  2.73123  3.46354  2.40513  3.72494  3.29354  2.67741  2.69355  4.24690  2.90347  2.73739  3.18146  2.89801  2.37887  2.77519  2.98518  4.58477  3.61503
          0.04775  3.46130  4.18364  0.61958  0.77255  0.48590  0.95488
    180   2.16860  4.18076  2.83084  2.61182  3.73873  2.91911  3.81616  2.98605  2.67372  2.78878  3.82876  2.98918  3.28045  3.10332  2.96117  2.41693  2.70395  2.68523  5.17059  3.86804    808 a - - -
          2.68618  4.42225  2.77519  2.73123  3.46354  2.40513  3.72494  3.29354  2.67741  2.69355  4.24690  2.90347  2.73739  3.18146  2.89801  2.37887  2.77519  2.98518  4.58477  3.61503
          0.04775  3.46130  4.18364  0.61958  0.77255  0.48590  0.95488
    181   2.19261  4.18452  2.90740  2.70225  3.58341  2.91953  3.80225  2.93271  2.68505  2.69928  3.75962  3.03011  3.29372  3.11609  2.96813  2.47614  2.72105  2.65571  5.04851  3.58631    809 a - - -
          2.68618  4.42225  2.77519  2.73123  3.46354  2.40513  3.72494  3.29354  2.67741  2.69355  4.24690  2.90347  2.73739  3.18146  2.89801  2.37887  2.77519  2.98518  4.58477  3.61503
          0.04775  3.46130  4.18364  0.61958  0.77255  0.48590  0.95488
    182   2.38245  4.42159  2.63936  2.35155  3.73528  3.06269  3.70539  3.04138  2.49389  2.77137  3.82784  2.90521  3.68008  2.87639  2.79403  2.60067  2.84585  2.78730  5.14865  3.81894    810 e - - -
          2.68618  4.42225  2.77519  2.73123  3.46354  2.40513  3.72494  3.29354  2.67741  2.69355  4.24690  2.90347  2.73739  3.18146  2.89801  2.37887  2.77519  2.98518  4.58477  3.61503
          0.04775  3.46130  4.18364  0.61958  0.77255  0.48590  0.95488
    183   2.39270  4.34514  2.66742  2.48991  3.61527  2.98443  3.55851  3.30931  2.49741  2.96181  3.91418  2.70582  3.32471  2.92025  2.79837  2.50256  2.77287  2.96847  5.01935  3.61778    811 a - - -
          2.68618  4.42225  2.77519  2.73123  3.46354  2.40513  3.72494  3.29354  2.67741  2.69355  4.24690  2.90347  2.73739  3.18146  2.89801  2.37887  2.77519  2.98518  4.58477  3.61503
          0.04775  3.46130  4.18364  0.61958  0.77255  0.48590  0.95488
    184   2.41427  4.20238  3.10167  2.87263  3.33627  3.05835  3.83571  2.65685  2.66506  2.39715  3.59648  3.16927  3.69583  3.20185  2.87071  2.60976  2.81354  2.33201  4.88884  3.52609    812 v - - -
          2.68618  4.42225  2.77519  2.73123  3.46354  2.40513  3.72494  3.29354  2.67741  2.69355  4.24690  2.90347  2.73739  3.18146  2.89801  2.37887  2.77519  2.98518  4.58477  3.61503
          0.04901  3.43590  4.15825  0.61958  0.77255  0.48590  0.95488
    185   2.30335  4.18663  2.80764  2.66078  3.46969  2.90489  3.75289  3.04548  2.65070  2.82175  3.87647  2.91523  3.58858  3.05338  2.91713  2.32906  2.73096  2.73882  4.94026  3.52518    813 a - - -
          2.68616  4.42219  2.77520  2.73124  3.46355  2.40512  3.72495  3.29354  2.67741  2.69356  4.24691  2.90348  2.73739  3.18143  2.89800  2.37887  2.77520  2.98517  4.58474  3.61504
          0.05401  3.29848  4.15825  0.91826  0.50951  0.48568  0.95524
    186   2.37489  4.01794  2.91317  2.78384  3.46766  2.73228  3.77941  2.97014  2.78611  2.62971  3.80055  3.09020  2.64240  3.21685  2.98606  2.56434  2.80359  2.71751  4.71465  3.62851    842 a - - -
          2.68618  4.42225  2.77519  2.73123  3.46354  2.40513  3.72494  3.29354  2.67741  2.69355  4.24690  2.90347  2.73739  3.18146  2.89801  2.37887  2.77519  2.98518  4.58477  3.61503
          0.04931  3.43000  4.15234  0.61958  0.77255  0.48576  0.95510
    187   2.42194  4.12685  3.19212  2.99849  3.22543  3.00403  3.90486  2.52339  2.89229  2.25888  3.52839  3.26005  3.65741  3.34356  3.09387  2.64730  2.84070  2.19367  4.78774  3.46232    843 v - - -
          2.68618  4.42225  2.77519  2.73123  3.46354  2.40513  3.72494  3.29354  2.67741  2.69355  4.24690  2.90347  2.73739  3.18146  2.89801  2.37887  2.77519  2.98518  4.58477  3.61503
          0.04954  3.42548  4.14783  0.61958  0.77255  0.48576  0.95510
    188   2.30276  4.07364  2.94179  2.79981  3.37703  2.84662  3.80421  2.87133  2.77155  2.65675  3.79802  3.06544  3.53519  3.21645  3.00254  2.29316  2.74394  2.60659  4.82313  3.48908    844 s - - -
          2.68618  4.42225  2.77519  2.73123  3.46354  2.40513  3.72494  3.29354  2.67741  2.69355  4.24690  2.90347  2.73739  3.18146  2.89801  2.37887  2.77519  2.98518  4.58477  3.61503
          0.04954  3.42548  4.14783  0.61958  0.77255  0.48576  0.95510
    189   2.15990  4.07900  3.00527  2.86671  3.39841  2.86789  3.86862  2.69963  2.84258  2.46894  3.68506  3.13879  3.54712  3.28012  3.06097  2.54617  2.78740  2.48638  4.84910  3.60081    845 a - - -
          2.68618  4.42225  2.77519  2.73123  3.46354  2.40513  3.72494  3.29354  2.67741  2.69355  4.24690  2.90347  2.73739  3.18146  2.89801  2.37887  2.77519  2.98518  4.58477  3.61503
          0.04954  3.42548  4.14783  0.61958  0.77255  0.48576  0.95510
    190   2.15146  4.06597  3.01227  2.87734  3.38908  2.85160  3.86722  2.69322  2.85466  2.44755  3.67517  3.15586  3.52763  3.29042  3.06482  2.57246  2.80069  2.48640  4.81705  3.60137    846 a - - -
          2.68618  4.42225  2.77519  2.73123  3.46354  2.40513  3.72494  3.29354  2.67741  2.69355  4.24690  2.90347  2.73739  3.18146  2.89801  2.37887  2.77519  2.98518  4.58477  3.61503
          0.04957  3.42481  4.14715  0.61958  0.77255  0.48576  0.95510
    191   2.54109  4.14794  3.17643  2.99491  3.11153  3.00420  3.84064  2.53359  2.86262  2.02099  3.50590  3.28290  3.62971  3.33206  3.05568  2.76943  2.93493  2.40138  4.62493  3.32598    847 l - - -
          2.68618  4.42225  2.77519  2.73123  3.46354  2.40513  3.72494  3.29354  2.67741  2.69355  4.24690  2.90347  2.73739  3.18146  2.89801  2.37887  2.77519  2.98518  4.58477  3.61503
          0.04957  3.42481  4.14715  0.61958  0.77255  0.48576  0.95510
    192   2.49663  4.18790  2.84220  2.68778  3.43439  2.89468  3.71727  2.89616  2.31929  2.60705  3.77420  3.04934  3.52880  3.10108  2.81078  2.66162  2.88084  2.67641  4.76427  3.54627    848 k - - -
          2.68618  4.42225  2.77519  2.73123  3.46354  2.40513  3.72494  3.29354  2.67741  2.69355  4.24690  2.90347  2.73739  3.18146  2.89801  2.37887  2.77519  2.98518  4.58477  3.61503
          0.04957  3.42481  4.14715  0.61958  0.77255  0.48576  0.95510
    193   2.48183  3.88075  2.94691  2.86375  3.20271  2.59215  3.70690  2.77627  2.86001  2.40131  3.68602  3.16496  3.24195  3.28915  2.97727  2.72065  2.90644  2.59284  4.38282  3.39246    849 l - - -
          2.68618  4.42225  2.77519  2.73123  3.46354  2.40513  3.72494  3.29354  2.67741  2.69355  4.24690  2.90347  2.73739  3.18146  2.89801  2.37887  2.77519  2.98518  4.58477  3.61503
          0.05070  3.40291  4.12525  0.61958  0.77255  0.48576  0.95510
    194   2.48183  3.88075  2.94691  2.86375  3.20271  2.59215  3.70690  2.77627  2.86001  2.40131  3.68602  3.16496  3.24195  3.28915  2.97727  2.72065  2.90644  2.59284  4.38282  3.39246    850 l - - -
          2.68618  4.42225  2.77519  2.73123  3.46354  2.40513  3.72494  3.29354  2.67741  2.69355  4.24690  2.90347  2.73739  3.18146  2.89801  2.37887  2.77519  2.98518  4.58477  3.61503
          0.05070  3.40291  4.12525  0.61958  0.77255  0.48576  0.95510
    195   2.49227  3.88029  2.94876  2.86537  3.19838  2.59190  3.70561  2.77488  2.86023  2.39169  3.68417  3.16675  3.24110  3.28975  2.97663  2.72429  2.90888  2.59252  4.37861  3.38793    851 l - - -
          2.68618  4.42225  2.77519  2.73123  3.46354  2.40513  3.72494  3.29354  2.67741  2.69355  4.24690  2.90347  2.73739  3.18146  2.89801  2.37887  2.77519  2.98518  4.58477  3.61503
          0.05070  3.40291  4.12525  0.61958  0.77255  0.48576  0.95510
    196   2.49029  3.87712  2.92728  2.85685  3.20573  2.58543  3.70168  2.78542  2.85693  2.41290  3.69474  3.16028  3.23499  3.28509  2.97369  2.72116  2.90697  2.59940  4.37718  3.39211    852 l - - -
          2.68618  4.42225  2.77519  2.73123  3.46354  2.40513  3.72494  3.29354  2.67741  2.69355  4.24690  2.90347  2.73739  3.18146  2.89801  2.37887  2.77519  2.98518  4.58477  3.61503
          0.03441  3.38662        *  0.61958  0.77255  0.00000        *
//
HMMER3/f [3.3.2 | Nov 2020]
NAME  20
DESC  ~~~cluster.20~~~
ACC   20
LENG  92
ALPH  amino
RF    no
MM    no
CONS  yes
CS    no
MAP   yes
DATE  Tue Apr 26 12:34:41 2022
NSEQ  2294
EFFN  1.483280
CKSUM 4103852366
STATS LOCAL MSV       -9.4342  0.71841
STATS LOCAL VITERBI  -10.2107  0.71841
STATS LOCAL FORWARD   -4.1624  0.71841
HMM          A        C        D        E        F        G        H        I        K        L        M        N        P        Q        R        S        T        V        W        Y   
            m->m     m->i     m->d     i->m     i->i     d->m     d->d
  COMPO   2.45885  4.65773  3.10698  2.53140  3.55411  3.08255  3.76637  2.96913  2.62071  2.38045  3.48165  3.17533  3.69928  3.02005  2.68225  2.71772  2.69071  2.70653  3.73359  3.59418
          2.68622  4.42229  2.77506  2.73128  3.46322  2.40517  3.72499  3.29358  2.67745  2.69359  4.24613  2.90351  2.73744  3.18151  2.89805  2.37891  2.77524  2.98523  4.58481  3.61466
          0.15828  2.01150  4.37384  1.01972  0.44738  0.00000        *
      1   2.96228  4.54401  4.08827  3.49674  3.35996  3.93587  4.13756  2.83061  3.07243  2.28761  1.16399  3.79116  4.30859  3.56310  2.86880  3.25761  3.19703  2.73676  4.51441  3.68442      5 m - - -
          2.68618  4.42225  2.77519  2.73123  3.46354  2.40513  3.72494  3.29354  2.67741  2.69355  4.24690  2.90347  2.73739  3.18146  2.89801  2.37887  2.77519  2.98518  4.58477  3.61503
          0.01814  4.41435  5.13669  0.61958  0.77255  0.48576  0.95510
      2   2.63410  4.56544  3.37805  2.95249  4.05773  3.06541  4.04473  3.41743  2.93395  2.69186  3.99171  2.86143  3.98425  3.28840  3.30263  2.78178  1.20198  3.09140  5.42696  4.16117      6 t - - -
          2.68618  4.42225  2.77519  2.73123  3.46354  2.40513  3.72494  3.29354  2.67741  2.69355  4.24690  2.90347  2.73739  3.18146  2.89801  2.37887  2.77519  2.98518  4.58477  3.61503
          0.01814  4.41435  5.13669  0.61958  0.77255  0.48576  0.95510
      3   2.77218  4.72362  3.31372  3.31010  4.89746  0.63109  4.60726  4.41820  3.64075  4.05299  4.90100  3.59980  2.93305  3.88607  3.97896  2.91996  3.26442  3.82010  6.11696  4.95305      7 G - - -
          2.68618  4.42225  2.77519  2.73123  3.46354  2.40513  3.72494  3.29354  2.67741  2.69355  4.24690  2.90347  2.73739  3.18146  2.89801  2.37887  2.77519  2.98518  4.58477  3.61503
          0.06931  4.41435  2.90300  0.61958  0.77255  0.48576  0.95510
      4   4.18406  5.24779  5.18059  4.99075  1.45107  4.82301  3.62777  3.84568  4.78510  3.10540  4.39587  4.42745  5.09400  4.55690  4.66810  4.20397  4.38668  3.76501  1.18890  1.52226      8 w - - -
          2.68618  4.42225  2.77519  2.73123  3.46354  2.40513  3.72494  3.29354  2.67741  2.69355  4.24690  2.90347  2.73739  3.18146  2.89801  2.37887  2.77519  2.98518  4.58477  3.61503
          0.01909  4.36413  5.08647  0.61958  0.77255  0.44207  1.02918
      5   3.06247  5.61755  2.00798  1.00863  4.93286  3.43816  3.92056  4.43152  2.87350  3.93041  4.75139  2.90272  4.02232  3.07130  3.44334  2.96523  2.78818  3.99996  6.08978  4.60362      9 e - - -
          2.68618  4.42225  2.77519  2.73123  3.46354  2.40513  3.72494  3.29354  2.67741  2.69355  4.24690  2.90347  2.73739  3.18146  2.89801  2.37887  2.77519  2.98518  4.58477  3.61503
          0.01814  4.41435  5.13669  0.61958  0.77255  0.48576  0.95510
      6   2.74147  4.74214  4.75197  4.25460  3.36883  4.38875  4.87400  2.42897  4.04709  0.70271  3.08717  4.47937  4.73878  4.29155  4.20407  3.77164  3.57063  2.47745  5.35729  4.23492     10 l - - -
          2.68618  4.42225  2.77519  2.73123  3.46354  2.40513  3.72494  3.29354  2.67741  2.69355  4.24690  2.90347  2.73739  3.18146  2.89801  2.37887  2.77519  2.98518  4.58477  3.61503
          0.01799  4.42289  5.14523  0.61958  0.77255  0.48576  0.95510
      7   2.94506  5.13901  3.35703  2.73474  4.47600  3.68812  3.74668  3.04547  1.95338  3.36844  4.21536  2.79871  4.05994  2.87237  1.33685  2.88944  3.14561  3.53185  5.53016  4.27026     11 r - - -
          2.68618  4.42225  2.77519  2.73123  3.46354  2.40513  3.72494  3.29354  2.67741  2.69355  4.24690  2.90347  2.73739  3.18146  2.89801  2.37887  2.77519  2.98518  4.58477  3.61503
          0.01799  4.42289  5.14523  0.61958  0.77255  0.48576  0.95510
      8   3.39394  4.71077  5.08297  4.52722  3.34204  4.66212  5.00304  1.38753  4.32468  0.98893  3.16012  4.72436  4.88722  4.48725  4.09564  4.02043  3.62433  2.26830  5.34863  4.24117     12 l - - -
          2.68618  4.42225  2.77519  2.73123  3.46354  2.40513  3.72494  3.29354  2.67741  2.69355  4.24690  2.90347  2.73739  3.18146  2.89801  2.37887  2.77519  2.98518  4.58477  3.61503
          0.01799  4.42289  5.14523  0.61958  0.77255  0.48576  0.95510
      9   2.53396  4.62680  4.10325  3.65232  3.08555  3.83380  4.08600  3.16068  3.31951  2.67230  3.82776  3.84046  4.33783  3.75499  3.44307  3.23042  3.30239  2.98019  1.03536  3.15285     13 w - - -
          2.68618  4.42225  2.77519  2.73123  3.46354  2.40513  3.72494  3.29354  2.67741  2.69355  4.24690  2.90347  2.73739  3.18146  2.89801  2.37887  2.77519  2.98518  4.58477  3.61503
          0.01799  4.42289  5.14523  0.61958  0.77255  0.48576  0.95510
     10   3.48527  5.48885  4.00759  3.24195  5.03691  4.01021  3.87542  4.35799  1.82907  3.74191  4.64740  3.57383  4.37032  3.01377  0.73790  3.48043  3.62120  4.05586  5.71283  4.62123     14 r - - -
          2.68618  4.42225  2.77519  2.73123  3.46354  2.40513  3.72494  3.29354  2.67741  2.69355  4.24690  2.90347  2.73739  3.18146  2.89801  2.37887  2.77519  2.98518  4.58477  3.61503
          0.01799  4.42289  5.14523  0.61958  0.77255  0.48576  0.95510
     11   3.30723  5.47192  3.76195  3.01244  4.96779  3.91631  3.08286  4.30505  0.96508  3.68558  4.54291  3.40721  4.25408  2.90471  1.71884  3.27919  3.44881  3.97249  5.67839  4.52592     15 k - - -
          2.68618  4.42225  2.77519  2.73123  3.46354  2.40513  3.72494  3.29354  2.67741  2.69355  4.24690  2.90347  2.73739  3.18146  2.89801  2.37887  2.77519  2.98518  4.58477  3.61503
          0.01799  4.42289  5.14523  0.61958  0.77255  0.48576  0.95510
     12   2.67513  4.77108  3.10033  2.77241  4.42236  1.65625  3.13804  3.91215  2.87658  3.51341  4.33273  3.21034  3.96211  3.21558  3.26564  1.52759  3.03697  3.47730  5.69851  4.36953     16 s - - -
          2.68618  4.42225  2.77519  2.73123  3.46354  2.40513  3.72494  3.29354  2.67741  2.69355  4.24690  2.90347  2.73739  3.18146  2.89801  2.37887  2.77519  2.98518  4.58477  3.61503
          0.01799  4.42289  5.14523  0.61958  0.77255  0.48576  0.95510
     13   2.49933  4.28894  3.98455  3.40865  3.31505  3.81093  4.08629  2.65995  3.28574  1.87440  1.73657  3.70023  4.17517  3.10877  3.52734  3.08917  2.98070  2.50454  4.86632  3.20853     17 m - - -
          2.68618  4.42225  2.77519  2.73123  3.46354  2.40513  3.72494  3.29354  2.67741  2.69355  4.24690  2.90347  2.73739  3.18146  2.89801  2.37887  2.77519  2.98518  4.58477  3.61503
          0.01797  4.42363  5.14597  0.61958  0.77255  0.48576  0.95510
     14   2.63423  3.25316  3.64280  3.10646  3.59867  2.89945  4.00128  2.95553  3.05072  1.59539  3.57216  2.55510  4.02874  3.35228  3.37971  2.60241  2.91256  2.71314  5.04796  3.82105     18 l - - -
          2.68618  4.42225  2.77519  2.73123  3.46354  2.40513  3.72494  3.29354  2.67741  2.69355  4.24690  2.90347  2.73739  3.18146  2.89801  2.37887  2.77519  2.98518  4.58477  3.61503
          0.06865  4.42363  2.91228  0.61958  0.77255  0.48576  0.95510
     15   3.65966  5.03521  4.70625  4.32072  2.63298  4.38228  4.06073  3.30378  3.93520  2.22789  3.93306  4.32748  4.78568  4.25408  4.04517  3.89224  3.92143  3.28049  0.77932  2.65356     19 w - - -
          2.68618  4.42225  2.77519  2.73123  3.46354  2.40513  3.72494  3.29354  2.67741  2.69355  4.24690  2.90347  2.73739  3.18146  2.89801  2.37887  2.77519  2.98518  4.58477  3.61503
          0.01890  4.37388  5.09623  0.61958  0.77255  0.44207  1.02918
     16   2.72387  5.04882  2.42521  2.28644  4.38199  3.45829  3.74314  3.82293  2.54128  3.38349  4.17290  2.98763  3.90111  2.87478  3.02613  1.64170  2.42178  3.13184  5.58203  4.20819     20 s - - -
          2.68618  4.42225  2.77519  2.73123  3.46354  2.40513  3.72494  3.29354  2.67741  2.69355  4.24690  2.90347  2.73739  3.18146  2.89801  2.37887  2.77519  2.98518  4.58477  3.61503
          0.01797  4.42363  5.14597  0.61958  0.77255  0.48576  0.95510
     17   3.04341  5.12104  3.43969  2.81052  4.66465  3.73551  3.73646  4.04815  2.16589  3.52136  4.35589  3.26063  4.11539  1.85179  1.31839  3.04066  2.90708  3.70318  5.61267  4.37777     21 r - - -
          2.68618  4.42225  2.77519  2.73123  3.46354  2.40513  3.72494  3.29354  2.67741  2.69355  4.24690  2.90347  2.73739  3.18146  2.89801  2.37887  2.77519  2.98518  4.58477  3.61503
          0.01797  4.42363  5.14597  0.61958  0.77255  0.48576  0.95510
     18   2.78066  5.20690  2.64551  1.31337  4.51490  3.45380  3.72660  3.97774  2.50117  3.11180  4.27352  2.95061  3.33335  2.84749  2.77153  2.74793  3.01935  3.58028  5.66164  4.26504     22 e - - -
          2.68618  4.42225  2.77519  2.73123  3.46354  2.40513  3.72494  3.29354  2.67741  2.69355  4.24690  2.90347  2.73739  3.18146  2.89801  2.37887  2.77519  2.98518  4.58477  3.61503
          0.01797  4.42363  5.14597  0.61958  0.77255  0.48576  0.95510
     19   3.35710  5.51179  3.83397  3.05392  5.05914  3.94828  3.78533  4.35896  1.11684  3.71888  4.58074  3.38072  4.27914  2.54819  1.40556  3.32438  3.48805  4.02774  5.70026  4.57266     23 k - - -
          2.68618  4.42225  2.77519  2.73123  3.46354  2.40513  3.72494  3.29354  2.67741  2.69355  4.24690  2.90347  2.73739  3.18146  2.89801  2.37887  2.77519  2.98518  4.58477  3.61503
          0.01797  4.42363  5.14597  0.61958  0.77255  0.48576  0.95510
     20   0.60117  4.36948  3.95836  3.77310  4.67564  3.16864  4.74560  4.00917  3.81945  3.80107  4.65667  3.73128  3.97542  4.08140  4.04084  2.35068  2.99060  3.42995  6.05785  4.87934     24 A - - -
          2.68618  4.42225  2.77519  2.73123  3.46354  2.40513  3.72494  3.29354  2.67741  2.69355  4.24690  2.90347  2.73739  3.18146  2.89801  2.37887  2.77519  2.98518  4.58477  3.61503
          0.01797  4.42363  5.14597  0.61958  0.77255  0.48576  0.95510
     21   0.67914  4.35277  3.91665  3.69417  4.71353  2.68890  4.69458  4.13263  3.76894  3.83998  4.64866  3.68136  3.94256  4.00731  4.02093  2.24442  2.95390  3.49213  6.06407  4.89945     25 A - - -
          2.68618  4.42225  2.77519  2.73123  3.46354  2.40513  3.72494  3.29354  2.67741  2.69355  4.24690  2.90347  2.73739  3.18146  2.89801  2.37887  2.77519  2.98518  4.58477  3.61503
          0.01797  4.42363  5.14597  0.61958  0.77255  0.48576  0.95510
     22   2.47595  5.22782  2.71613  1.98599  4.56012  3.49591  3.70625  4.02079  2.40628  3.51573  4.28603  2.97183  3.91767  2.63854  1.65626  2.75385  3.01994  3.61444  5.65649  4.27419     26 r - - -
          2.68618  4.42225  2.77519  2.73123  3.46354  2.40513  3.72494  3.29354  2.67741  2.69355  4.24690  2.90347  2.73739  3.18146  2.89801  2.37887  2.77519  2.98518  4.58477  3.61503
          0.01797  4.42363  5.14597  0.61958  0.77255  0.48576  0.95510
     23   2.61312  5.30462  2.73506  1.02393  4.68243  3.50255  3.87016  4.11702  2.62555  3.65546  4.48165  3.02604  4.02092  3.01586  2.75629  2.92059  3.21804  3.73122  5.82269  4.44543     27 e - - -
          2.68618  4.42225  2.77519  2.73123  3.46354  2.40513  3.72494  3.29354  2.67741  2.69355  4.24690  2.90347  2.73739  3.18146  2.89801  2.37887  2.77519  2.98518  4.58477  3.61503
          0.01797  4.42363  5.14597  0.61958  0.77255  0.48576  0.95510
     24   3.56284  4.84069  5.34874  4.76683  1.56656  4.83468  5.03791  2.24375  4.62157  0.99302  2.59934  4.92575  4.97052  4.58687  4.62629  4.18634  3.77148  2.63188  5.20531  4.08758     28 l - - -
          2.68618  4.42225  2.77519  2.73123  3.46354  2.40513  3.72494  3.29354  2.67741  2.69355  4.24690  2.90347  2.73739  3.18146  2.89801  2.37887  2.77519  2.98518  4.58477  3.61503
          0.01797  4.42363  5.14597  0.61958  0.77255  0.48576  0.95510
     25   2.87846  4.83763  3.20973  2.54142  4.03914  1.06912  4.01723  3.60316  2.88151  3.24276  4.12579  3.32230  4.09546  3.26886  3.25034  2.97866  3.16949  3.30261  3.77243  4.06798     29 g - - -
          2.68618  4.42225  2.77519  2.73123  3.46354  2.40513  3.72494  3.29354  2.67741  2.69355  4.24690  2.90347  2.73739  3.18146  2.89801  2.37887  2.77519  2.98518  4.58477  3.61503
          0.01797  4.42363  5.14597  0.61958  0.77255  0.48576  0.95510
     26   3.06132  4.45016  4.64810  4.10287  3.64135  4.28347  4.72187  1.73593  3.90793  2.37382  3.52923  4.31293  4.63644  4.21747  3.41451  3.62631  3.31593  0.93167  5.36995  4.16477     30 v - - -
          2.68618  4.42225  2.77519  2.73123  3.46354  2.40513  3.72494  3.29354  2.67741  2.69355  4.24690  2.90347  2.73739  3.18146  2.89801  2.37887  2.77519  2.98518  4.58477  3.61503
          0.01797  4.42363  5.14597  0.61958  0.77255  0.48576  0.95510
     27   2.56205  3.31179  3.02147  2.90534  4.15397  2.93733  4.01545  3.55639  2.90481  3.21196  4.04455  3.29297  3.92782  3.22587  3.31599  1.76374  1.65834  3.18211  5.48838  4.21557     31 t - - -
          2.68618  4.42225  2.77519  2.73123  3.46354  2.40513  3.72494  3.29354  2.67741  2.69355  4.24690  2.90347  2.73739  3.18146  2.89801  2.37887  2.77519  2.98518  4.58477  3.61503
          0.01797  4.42363  5.14597  0.61958  0.77255  0.48576  0.95510
     28   2.58219  4.75125  3.29395  2.72044  3.94723  3.60513  3.79326  3.31419  2.54761  2.10814  3.82496  3.19684  3.99027  1.96713  2.39401  2.84007  2.97482  2.77472  5.27264  3.99602     32 q - - -
          2.68618  4.42225  2.77519  2.73123  3.46354  2.40513  3.72494  3.29354  2.67741  2.69355  4.24690  2.90347  2.73739  3.18146  2.89801  2.37887  2.77519  2.98518  4.58477  3.61503
          0.01797  4.42363  5.14597  0.61958  0.77255  0.48576  0.95510
     29   2.59990  5.06759  3.26569  2.52816  4.47622  3.61866  3.80198  3.85219  2.33715  3.40748  4.23968  3.20023  4.04488  2.94552  1.23037  2.92368  2.63703  3.50957  5.57401  4.30401     33 r - - -
          2.68618  4.42225  2.77519  2.73123  3.46354  2.40513  3.72494  3.29354  2.67741  2.69355  4.24690  2.90347  2.73739  3.18146  2.89801  2.37887  2.77519  2.98518  4.58477  3.61503
          0.01797  4.42363  5.14597  0.61958  0.77255  0.48576  0.95510
     30   2.01029  4.37654  3.85751  3.50810  4.51091  3.19325  4.50533  3.87723  3.50514  3.60096  4.43026  3.60713  3.94294  3.78843  3.80476  1.87134  1.03056  3.35028  5.86955  4.67432     34 t - - -
          2.68618  4.42225  2.77519  2.73123  3.46354  2.40513  3.72494  3.29354  2.67741  2.69355  4.24690  2.90347  2.73739  3.18146  2.89801  2.37887  2.77519  2.98518  4.58477  3.61503
          0.01797  4.42363  5.14597  0.61958  0.77255  0.48576  0.95510
     31   3.86363  5.08870  4.96411  4.62422  2.19956  4.64979  3.73061  3.59322  4.39683  2.32963  4.17576  4.34175  4.94934  4.38786  4.41130  4.00600  4.07816  3.49527  1.26681  1.31957     35 w - - -
          2.68618  4.42225  2.77519  2.73123  3.46354  2.40513  3.72494  3.29354  2.67741  2.69355  4.24690  2.90347  2.73739  3.18146  2.89801  2.37887  2.77519  2.98518  4.58477  3.61503
          0.01797  4.42363  5.14597  0.61958  0.77255  0.48576  0.95510
     32   2.86659  5.08961  3.19957  2.63968  4.36679  3.61892  1.79753  3.79823  1.81306  3.32513  4.16399  3.13386  4.00747  2.61212  2.65923  2.87651  3.08076  2.88266  5.50082  4.19578     36 h - - -
          2.68618  4.42225  2.77519  2.73123  3.46354  2.40513  3.72494  3.29354  2.67741  2.69355  4.24690  2.90347  2.73739  3.18146  2.89801  2.37887  2.77519  2.98518  4.58477  3.61503
          0.01797  4.42363  5.14597  0.61958  0.77255  0.48576  0.95510
     33   1.80041  4.94910  2.86789  2.49251  4.21267  3.49894  3.69912  3.63875  2.26203  3.21916  4.01968  3.01696  3.89279  2.83647  2.43487  2.70633  2.58479  3.27800  5.43873  3.50041     37 a - - -
          2.68618  4.42225  2.77519  2.73123  3.46354  2.40513  3.72494  3.29354  2.67741  2.69355  4.24690  2.90347  2.73739  3.18146  2.89801  2.37887  2.77519  2.98518  4.58477  3.61503
          0.01797  4.42363  5.14597  0.61958  0.77255  0.48576  0.95510
     34   4.03243  5.22328  4.97312  4.67726  2.15664  4.71456  3.69607  3.82189  4.40162  3.10533  4.38196  4.35720  5.01823  4.41775  4.14575  4.09196  4.24609  3.71517  1.24138  1.11470     38 y - - -
          2.68618  4.42225  2.77519  2.73123  3.46354  2.40513  3.72494  3.29354  2.67741  2.69355  4.24690  2.90347  2.73739  3.18146  2.89801  2.37887  2.77519  2.98518  4.58477  3.61503
          0.01797  4.42363  5.14597  0.61958  0.77255  0.48576  0.95510
     35   3.57333  5.68878  2.88845  0.44032  5.12801  3.73977  4.42342  4.70811  3.38936  4.24589  5.23524  3.41651  4.38143  3.65219  3.83050  3.51842  3.89421  4.34686  6.18477  4.96230     39 E - - -
          2.68618  4.42225  2.77519  2.73123  3.46354  2.40513  3.72494  3.29354  2.67741  2.69355  4.24690  2.90347  2.73739  3.18146  2.89801  2.37887  2.77519  2.98518  4.58477  3.61503
          0.01797  4.42363  5.14597  0.61958  0.77255  0.48576  0.95510
     36   2.80985  5.23024  2.46594  2.41307  4.53643  3.47949  3.74268  3.96981  2.08765  3.07906  4.30333  1.55638  3.92833  2.86670  2.97931  2.77525  3.04935  3.60615  5.67983  4.28475     40 n - - -
          2.68618  4.42225  2.77519  2.73123  3.46354  2.40513  3.72494  3.29354  2.67741  2.69355  4.24690  2.90347  2.73739  3.18146  2.89801  2.37887  2.77519  2.98518  4.58477  3.61503
          0.06395  4.42363  2.99651  0.61958  0.77255  0.48576  0.95510
     37   0.99923  4.36364  3.74561  3.37425  4.54268  2.14404  4.45196  3.96485  3.44779  3.64014  4.44917  3.53698  3.89995  3.71754  3.77042  2.13821  2.61925  3.39535  5.87928  4.67700     41 a - - -
          2.68618  4.42225  2.77519  2.73123  3.46354  2.40513  3.72494  3.29354  2.67741  2.69355  4.24690  2.90347  2.73739  3.18146  2.89801  2.37887  2.77519  2.98518  4.58477  3.61503
          0.01881  4.37849  5.10083  0.61958  0.77255  0.44570  1.02270
     38   2.79553  5.16411  2.79099  1.29254  4.47417  3.47434  3.76031  3.91215  2.55045  3.19111  4.26086  2.53975  3.92986  2.89176  3.02879  2.77451  2.76774  3.40437  5.65318  4.26697     42 e - - -
          2.68618  4.42225  2.77519  2.73123  3.46354  2.40513  3.72494  3.29354  2.67741  2.69355  4.24690  2.90347  2.73739  3.18146  2.89801  2.37887  2.77519  2.98518  4.58477  3.61503
          0.01797  4.42363  5.14597  0.61958  0.77255  0.48576  0.95510
     39   2.79288  5.18595  2.89303  2.24087  4.50979  3.07127  3.72388  3.96051  2.28976  3.47691  4.25891  2.98667  3.92696  1.59734  2.88490  2.76716  2.43717  3.57036  5.63582  4.26272     43 q - - -
          2.68618  4.42225  2.77519  2.73123  3.46354  2.40513  3.72494  3.29354  2.67741  2.69355  4.24690  2.90347  2.73739  3.18146  2.89801  2.37887  2.77519  2.98518  4.58477  3.61503
          0.01797  4.42363  5.14597  0.61958  0.77255  0.48576  0.95510
     40   2.97218  4.43082  4.50495  3.99969  3.69647  4.05608  4.68292  1.98917  3.87634  2.46037  3.59592  4.20038  3.41565  4.15823  4.08791  3.46543  3.25931  0.87706  5.39333  4.18033     44 v - - -
          2.68618  4.42225  2.77519  2.73123  3.46354  2.40513  3.72494  3.29354  2.67741  2.69355  4.24690  2.90347  2.73739  3.18146  2.89801  2.37887  2.77519  2.98518  4.58477  3.61503
          0.01797  4.42363  5.14597  0.61958  0.77255  0.48576  0.95510
     41   2.65629  5.28008  1.53046  2.38952  4.61219  3.45779  3.78006  4.08345  2.45878  3.59709  4.38089  2.94481  2.33001  2.90787  2.85394  2.79671  3.09039  3.67490  5.76047  4.34891     45 d - - -
          2.68618  4.42225  2.77519  2.73123  3.46354  2.40513  3.72494  3.29354  2.67741  2.69355  4.24690  2.90347  2.73739  3.18146  2.89801  2.37887  2.77519  2.98518  4.58477  3.61503
          0.01797  4.42363  5.14597  0.61958  0.77255  0.48576  0.95510
     42   2.71561  4.41507  3.64143  2.78286  3.55031  3.71067  3.95581  2.77633  2.93842  2.40773  3.08759  3.45849  4.08571  3.29094  2.40453  2.96581  2.95389  1.60098  5.01299  3.78632     46 v - - -
          2.68618  4.42225  2.77519  2.73123  3.46354  2.40513  3.72494  3.29354  2.67741  2.69355  4.24690  2.90347  2.73739  3.18146  2.89801  2.37887  2.77519  2.98518  4.58477  3.61503
          0.01797  4.42363  5.14597  0.61958  0.77255  0.48576  0.95510
     43   2.67125  4.37405  3.58995  3.02326  3.51728  3.32998  3.92530  2.73309  2.96632  2.27212  3.29455  3.41630  4.04005  3.04380  3.30866  2.75891  1.68809  2.44750  4.96994  3.73977     47 t - - -
          2.68618  4.42225  2.77519  2.73123  3.46354  2.40513  3.72494  3.29354  2.67741  2.69355  4.24690  2.90347  2.73739  3.18146  2.89801  2.37887  2.77519  2.98518  4.58477  3.61503
          0.01797  4.42363  5.14597  0.61958  0.77255  0.48576  0.95510
     44   3.39471  4.62426  5.35355  4.85989  3.85443  4.92032  5.53886  1.41509  4.77306  2.10828  3.61813  5.03858  5.15445  5.00263  4.93329  4.32679  3.65015  0.83237  5.90618  4.71186     48 v - - -
          2.68618  4.42225  2.77519  2.73123  3.46354  2.40513  3.72494  3.29354  2.67741  2.69355  4.24690  2.90347  2.73739  3.18146  2.89801  2.37887  2.77519  2.98518  4.58477  3.61503
          0.01797  4.42363  5.14597  0.61958  0.77255  0.48576  0.95510
     45   2.45907  4.68579  3.23680  2.40226  3.87660  3.34003  3.77700  2.95201  2.61616  2.87021  3.77265  3.15972  3.95202  2.64699  2.68444  2.78787  2.91944  2.99161  2.25057  3.93349     49 w - - -
          2.68618  4.42225  2.77519  2.73123  3.46354  2.40513  3.72494  3.29354  2.67741  2.69355  4.24690  2.90347  2.73739  3.18146  2.89801  2.37887  2.77519  2.98518  4.58477  3.61503
          0.01797  4.42363  5.14597  0.61958  0.77255  0.48576  0.95510
     46   2.94898  4.69724  3.76333  3.14765  3.54201  3.84063  3.92950  3.11135  2.66364  1.64763  3.68703  3.52567  4.20475  3.24787  1.61704  3.13161  3.16450  2.94354  5.02553  3.13214     50 r - - -
          2.68618  4.42225  2.77519  2.73123  3.46354  2.40513  3.72494  3.29354  2.67741  2.69355  4.24690  2.90347  2.73739  3.18146  2.89801  2.37887  2.77519  2.98518  4.58477  3.61503
          0.01797  4.42363  5.14597  0.61958  0.77255  0.48576  0.95510
     47   1.21802  4.37284  3.94932  3.59383  4.39194  3.24421  4.53838  3.50730  3.55037  3.42565  4.32092  3.67045  3.98539  3.84633  3.82588  2.68997  1.31962  3.14704  5.80665  4.61318     51 a - - -
          2.68618  4.42225  2.77519  2.73123  3.46354  2.40513  3.72494  3.29354  2.67741  2.69355  4.24690  2.90347  2.73739  3.18146  2.89801  2.37887  2.77519  2.98518  4.58477  3.61503
          0.01797  4.42363  5.14597  0.61958  0.77255  0.48576  0.95510
     48   2.70675  4.47672  3.96667  3.56584  3.97942  3.54028  4.46313  2.52953  3.43564  2.87270  3.94149  3.76455  4.17463  3.80159  3.70303  2.93221  0.91531  2.64770  5.54123  4.29614     52 t - - -
          2.68618  4.42225  2.77519  2.73123  3.46354  2.40513  3.72494  3.29354  2.67741  2.69355  4.24690  2.90347  2.73739  3.18146  2.89801  2.37887  2.77519  2.98518  4.58477  3.61503
          0.01797  4.42363  5.14597  0.61958  0.77255  0.48576  0.95510
     49   2.71799  4.85062  3.13954  2.43148  3.63418  3.54609  3.74223  3.47335  2.51150  3.09041  3.92644  3.09434  3.93753  1.67181  2.69336  2.76854  2.94719  2.51763  5.35132  4.03617     53 q - - -
          2.68618  4.42225  2.77519  2.73123  3.46354  2.40513  3.72494  3.29354  2.67741  2.69355  4.24690  2.90347  2.73739  3.18146  2.89801  2.37887  2.77519  2.98518  4.58477  3.61503
          0.01797  4.42363  5.14597  0.61958  0.77255  0.48576  0.95510
     50   0.72690  4.34913  3.95739  3.68372  4.62208  2.64693  4.65179  3.97409  3.70718  3.72210  4.54978  3.68299  3.94801  3.96322  3.96449  2.62997  2.37913  3.39992  5.98661  4.81934     54 a - - -
          2.68618  4.42225  2.77519  2.73123  3.46354  2.40513  3.72494  3.29354  2.67741  2.69355  4.24690  2.90347  2.73739  3.18146  2.89801  2.37887  2.77519  2.98518  4.58477  3.61503
          0.01797  4.42363  5.14597  0.61958  0.77255  0.48576  0.95510
     51   3.61523  4.94332  5.21479  4.72993  3.31065  4.80841  5.24177  2.36194  4.52208  0.58383  3.11909  4.94601  5.03972  4.65274  4.60945  4.23519  3.87006  2.21422  5.45973  4.35946     55 L - - -
          2.68618  4.42225  2.77519  2.73123  3.46354  2.40513  3.72494  3.29354  2.67741  2.69355  4.24690  2.90347  2.73739  3.18146  2.89801  2.37887  2.77519  2.98518  4.58477  3.61503
          0.01797  4.42363  5.14597  0.61958  0.77255  0.48576  0.95510
     52   2.69265  4.77808  3.06275  2.45646  4.48272  3.36539  4.06154  3.89065  2.91944  3.52561  4.35597  3.21517  3.97516  3.25036  3.33566  1.04686  2.51112  3.46558  5.75523  4.44447     56 s - - -
          2.68618  4.42225  2.77519  2.73123  3.46354  2.40513  3.72494  3.29354  2.67741  2.69355  4.24690  2.90347  2.73739  3.18146  2.89801  2.37887  2.77519  2.98518  4.58477  3.61503
          0.01797  4.42363  5.14597  0.61958  0.77255  0.48576  0.95510
     53   3.20417  4.50077  5.03589  4.49771  3.68527  4.57408  5.05572  1.65415  4.38385  1.77269  3.51501  4.66122  4.86374  4.59478  4.52871  3.93101  2.92308  1.02904  5.53966  4.35874     57 v - - -
          2.68618  4.42225  2.77519  2.73123  3.46354  2.40513  3.72494  3.29354  2.67741  2.69355  4.24690  2.90347  2.73739  3.18146  2.89801  2.37887  2.77519  2.98518  4.58477  3.61503
          0.01797  4.42363  5.14597  0.61958  0.77255  0.48576  0.95510
     54   3.01678  5.14115  3.41515  2.58978  4.68838  3.72847  3.73150  4.07047  1.62870  3.23855  4.08662  3.21839  4.08718  2.64921  1.37781  2.99963  3.20335  3.71466  5.61059  4.36415     58 r - - -
          2.68619  4.42226  2.77521  2.73124  3.46355  2.40514  3.72496  3.29355  2.67742  2.69356  4.24691  2.90348  2.73741  3.18147  2.89802  2.37888  2.77510  2.98520  4.58478  3.61479
          0.08972  3.20196  3.09824  0.64224  0.74679  0.48576  0.95510
     55   2.32058  4.98443  1.79359  2.45086  4.27450  3.46273  3.70125  3.54768  2.48977  3.27986  3.46004  2.72503  3.87802  2.83443  2.96754  2.45563  2.92575  3.34787  5.49036  4.10540     61 d - - -
          2.68618  4.42225  2.77519  2.73123  3.46354  2.40513  3.72494  3.29354  2.67741  2.69355  4.24690  2.90347  2.73739  3.18146  2.89801  2.37887  2.77519  2.98518  4.58477  3.61503
          0.01872  4.38353  5.10588  0.61958  0.77255  0.54618  0.86549
     56   2.72941  4.31615  3.83207  2.78409  3.35837  3.76391  4.03119  2.69786  3.16571  1.38639  2.68361  3.60096  3.86846  3.45647  3.44228  3.03527  2.96032  2.53336  4.89273  3.32699     62 l - - -
          2.68618  4.42225  2.77519  2.73123  3.46354  2.40513  3.72494  3.29354  2.67741  2.69355  4.24690  2.90347  2.73739  3.18146  2.89801  2.37887  2.77519  2.98518  4.58477  3.61503
          0.01872  4.38353  5.10588  0.61958  0.77255  0.54618  0.86549
     57   2.95803  4.40864  4.38545  3.80114  3.12372  4.05908  4.26235  2.59609  3.59606  1.07525  2.91577  4.01396  4.38373  3.36262  3.76079  3.35957  3.18388  2.55743  2.85163  3.55760     63 l - - -
          2.68618  4.42225  2.77519  2.73123  3.46354  2.40513  3.72494  3.29354  2.67741  2.69355  4.24690  2.90347  2.73739  3.18146  2.89801  2.37887  2.77519  2.98518  4.58477  3.61503
          0.01872  4.38353  5.10588  0.61958  0.77255  0.54618  0.86549
     58   2.85767  4.99761  3.04406  2.46820  4.26420  3.56384  3.80384  3.69556  2.48019  3.28225  4.12904  3.12544  1.41832  2.93848  2.55619  2.88985  3.09651  3.38000  5.48668  3.86225     64 p - - -
          2.68618  4.42225  2.77519  2.73123  3.46354  2.40513  3.72494  3.29354  2.67741  2.69355  4.24690  2.90347  2.73739  3.18146  2.89801  2.37887  2.77519  2.98518  4.58477  3.61503
          0.01872  4.38353  5.10588  0.61958  0.77255  0.54618  0.86549
     59   2.41847  5.05485  2.90238  2.19276  4.34773  3.46650  2.19633  3.79607  2.32423  3.14329  4.11235  2.95823  3.86538  2.58893  2.88741  2.61918  2.60835  3.41770  5.51801  4.14425     65 e - - -
          2.68618  4.42225  2.77519  2.73123  3.46354  2.40513  3.72494  3.29354  2.67741  2.69355  4.24690  2.90347  2.73739  3.18146  2.89801  2.37887  2.77519  2.98518  4.58477  3.61503
          0.01872  4.38353  5.10588  0.61958  0.77255  0.54618  0.86549
     60   3.27336  4.58962  5.06165  4.48046  2.91856  4.54275  4.87409  1.97454  4.34126  1.57027  1.45679  4.63368  4.77247  4.41730  4.40366  3.87905  3.49734  1.86985  5.21211  4.12493     66 m - - -
          2.68618  4.42225  2.77519  2.73123  3.46354  2.40513  3.72494  3.29354  2.67741  2.69355  4.24690  2.90347  2.73739  3.18146  2.89801  2.37887  2.77519  2.98518  4.58477  3.61503
          0.01872  4.38353  5.10588  0.61958  0.77255  0.44975  1.01552
     61   2.41790  5.08499  3.00582  2.44560  4.39140  3.49022  3.03897  3.84020  2.09506  3.36725  3.70191  2.97926  3.85886  1.92068  2.71605  2.51000  2.86109  3.45553  5.53607  4.16669     67 q - - -
          2.68618  4.42225  2.77519  2.73123  3.46354  2.40513  3.72494  3.29354  2.67741  2.69355  4.24690  2.90347  2.73739  3.18146  2.89801  2.37887  2.77519  2.98518  4.58477  3.61503
          0.01797  4.42363  5.14597  0.61958  0.77255  0.48576  0.95510
     62   2.72264  5.12448  2.87911  2.43100  4.44671  2.12346  3.68250  3.90183  1.93369  3.41912  4.18869  2.97166  3.88748  2.60232  2.70174  2.51432  2.62498  3.50650  5.57981  4.20260     68 k - - -
          2.68618  4.42225  2.77519  2.73123  3.46354  2.40513  3.72494  3.29354  2.67741  2.69355  4.24690  2.90347  2.73739  3.18146  2.89801  2.37887  2.77519  2.98518  4.58477  3.61503
          0.01797  4.42363  5.14597  0.61958  0.77255  0.48576  0.95510
     63   2.69967  4.39756  3.62079  3.04021  3.53119  3.67916  3.91743  2.87811  2.54151  2.59286  1.75481  3.42872  4.05583  3.25633  2.82355  2.93389  2.67912  2.47264  4.47770  3.74952     69 m - - -
          2.68618  4.42225  2.77519  2.73123  3.46354  2.40513  3.72494  3.29354  2.67741  2.69355  4.24690  2.90347  2.73739  3.18146  2.89801  2.37887  2.77519  2.98518  4.58477  3.61503
          0.01797  4.42363  5.14597  0.61958  0.77255  0.48576  0.95510
     64   2.83054  5.13448  3.11436  2.35320  4.55665  3.57009  3.40103  3.98622  2.15671  3.46997  4.25474  3.05297  3.95469  2.43761  1.56049  2.47421  2.97686  3.60073  5.58893  4.26378     70 r - - -
          2.68632  4.42255  2.77539  2.73112  3.46320  2.40543  3.72453  3.29332  2.67712  2.69354  4.24673  2.90345  2.73743  3.18160  2.89794  2.37895  2.77511  2.98535  4.58470  3.61471
          0.24084  1.57035  5.10587  1.71605  0.19818  0.48576  0.95510
     65   2.76358  5.21260  2.70554  2.24669  4.54824  3.21412  3.68690  4.01280  1.45682  3.50482  4.27095  2.95024  3.89570  2.79865  2.68575  2.39387  2.99544  3.60138  5.64389  4.25693     94 k - - -
          2.68618  4.42225  2.77519  2.73123  3.46354  2.40513  3.72494  3.29354  2.67741  2.69355  4.24690  2.90347  2.73739  3.18146  2.89801  2.37887  2.77519  2.98518  4.58477  3.61503
          0.01872  4.38353  5.10588  0.61958  0.77255  0.48576  0.95510
     66   1.87941  4.95790  2.64377  2.46195  4.24984  2.84214  3.69843  3.68381  2.46330  2.94377  4.05132  2.98994  3.87484  2.62104  2.95932  2.38673  2.77683  3.32725  5.47026  4.11303     95 a - - -
          2.68618  4.42225  2.77519  2.73123  3.46354  2.40513  3.72494  3.29354  2.67741  2.69355  4.24690  2.90347  2.73739  3.18146  2.89801  2.37887  2.77519  2.98518  4.58477  3.61503
          0.01872  4.38353  5.10588  0.61958  0.77255  0.48576  0.95510
     67   2.72932  5.20822  1.82626  2.26716  4.53538  3.44782  3.67417  4.01163  2.33377  3.50340  4.25960  2.80555  3.68000  2.69774  2.40401  2.69024  2.51722  3.59039  5.64639  4.24017     96 d - - -
          2.68618  4.42225  2.77519  2.73123  3.46354  2.40513  3.72494  3.29354  2.67741  2.69355  4.24690  2.90347  2.73739  3.18146  2.89801  2.37887  2.77519  2.98518  4.58477  3.61503
          0.01872  4.38353  5.10588  0.61958  0.77255  0.48576  0.95510
     68   2.70904  4.18876  4.13362  3.54982  2.89889  3.81197  4.11127  1.63723  3.12841  1.84063  3.25517  3.77581  4.17549  3.33771  3.61089  3.09924  2.67331  2.36222  4.80466  3.61326     97 i - - -
          2.68618  4.42225  2.77519  2.73123  3.46354  2.40513  3.72494  3.29354  2.67741  2.69355  4.24690  2.90347  2.73739  3.18146  2.89801  2.37887  2.77519  2.98518  4.58477  3.61503
          0.03255  4.38353  3.93519  0.61958  0.77255  0.48576  0.95510
     69   2.92199  4.31986  4.54227  3.96964  3.38822  3.73925  4.47714  1.25885  3.82624  1.74867  2.99332  4.14947  4.45397  4.04170  3.97826  3.43026  2.89131  2.06998  5.06506  3.88926     98 i - - -
          2.68618  4.42225  2.77519  2.73123  3.46354  2.40513  3.72494  3.29354  2.67741  2.69355  4.24690  2.90347  2.73739  3.18146  2.89801  2.37887  2.77519  2.98518  4.58477  3.61503
          0.01897  4.36996  5.09230  0.61958  0.77255  0.50608  0.92346
     70   2.58901  4.56630  3.34407  2.77407  3.74062  3.58764  3.81096  2.80780  2.68262  2.57315  3.36956  3.23147  3.97256  3.05228  1.78232  2.59834  2.65542  2.84723  5.06001  3.86235     99 r - - -
          2.68618  4.42225  2.77519  2.73123  3.46354  2.40513  3.72494  3.29354  2.67741  2.69355  4.24690  2.90347  2.73739  3.18146  2.89801  2.37887  2.77519  2.98518  4.58477  3.61503
          0.01897  4.36996  5.09230  0.61958  0.77255  0.50608  0.92346
```
