## Supplementary material for "A diverse repertoire of anti-defense systems is encoded in the leading region of plasmids": Dataset 5 (part 3 of 13)

```
     71   2.94360  5.10736  3.35266  2.76419  4.50171  3.65859  3.76549  3.88561  2.22742  3.40719  4.24685  3.21926  4.06025  2.47441  1.40292  2.96271  2.10169  3.55044  5.54743  4.29793    100 r - - -
          2.68618  4.42225  2.77519  2.73123  3.46354  2.40513  3.72494  3.29354  2.67741  2.69355  4.24690  2.90347  2.73739  3.18146  2.89801  2.37887  2.77519  2.98518  4.58477  3.61503
          0.01897  4.36996  5.09230  0.61958  0.77255  0.50608  0.92346
     72   3.67556  4.98294  5.20285  4.71880  3.23177  4.86785  5.19798  2.26580  4.47551  0.55631  3.06185  4.95906  5.05524  4.62030  4.56026  4.30370  3.91591  2.53155  5.38715  4.25681    101 L - - -
          2.68618  4.42225  2.77519  2.73123  3.46354  2.40513  3.72494  3.29354  2.67741  2.69355  4.24690  2.90347  2.73739  3.18146  2.89801  2.37887  2.77519  2.98518  4.58477  3.61503
          0.01897  4.36996  5.09230  0.61958  0.77255  0.50608  0.92346
     73   2.68246  5.06246  2.86018  1.65101  4.36112  3.41145  3.65808  3.81109  2.20759  2.94865  4.11876  2.95222  3.86003  2.77490  2.66191  2.54885  2.91337  3.07667  5.52183  4.14641    102 e - - -
          2.68621  4.42228  2.77522  2.73126  3.46356  2.40508  3.72497  3.29357  2.67743  2.69358  4.24692  2.90349  2.73742  3.18149  2.89803  2.37889  2.77512  2.98521  4.58480  3.61451
          0.12320  2.20936  5.09230  0.43289  1.04592  0.50608  0.92346
     74   2.78992  5.26050  2.78143  1.90634  4.58891  3.45976  3.48037  4.06110  2.14753  3.55018  4.31889  1.79991  3.29737  2.81955  2.87414  2.74509  3.02565  3.64532  5.68954  4.28899    105 n - - -
          2.68618  4.42225  2.77519  2.73123  3.46354  2.40513  3.72494  3.29354  2.67741  2.69355  4.24690  2.90347  2.73739  3.18146  2.89801  2.37887  2.77519  2.98518  4.58477  3.61503
          0.01897  4.36996  5.09230  0.61958  0.77255  0.50608  0.92346
     75   2.66437  4.90696  2.93630  1.75222  4.15874  3.48337  3.68332  3.54586  2.36811  3.01885  3.30234  3.00338  3.87446  2.82430  2.70550  2.57719  2.89534  2.70002  5.39957  4.05575    106 e - - -
          2.68618  4.42225  2.77519  2.73123  3.46354  2.40513  3.72494  3.29354  2.67741  2.69355  4.24690  2.90347  2.73739  3.18146  2.89801  2.37887  2.77519  2.98518  4.58477  3.61503
          0.01897  4.36996  5.09230  0.61958  0.77255  0.50608  0.92346
     76   3.09779  4.50375  4.59744  4.02184  2.99055  4.24100  4.44885  2.48557  3.87768  0.92453  2.58555  4.22576  4.34683  4.03634  4.01595  3.55034  3.32110  2.52748  4.90248  3.03600    107 l - - -
          2.68618  4.42225  2.77519  2.73123  3.46354  2.40513  3.72494  3.29354  2.67741  2.69355  4.24690  2.90347  2.73739  3.18146  2.89801  2.37887  2.77519  2.98518  4.58477  3.61503
          0.01991  4.32227  5.04461  0.61958  0.77255  0.47327  0.97541
     77   2.59562  4.92100  2.87927  2.38163  4.18414  1.99179  3.68297  3.30943  2.46358  3.00909  3.99683  2.82249  3.87025  2.82323  2.56572  2.62730  2.90198  3.26892  5.41758  4.07098    108 g - - -
          2.68625  4.42238  2.77464  2.73141  3.46362  2.40528  3.72482  3.29322  2.67731  2.69330  4.24708  2.90325  2.73753  3.18163  2.89818  2.37889  2.77526  2.98535  4.58495  3.61521
          0.31526  1.33164  5.05877  1.12550  0.39229  0.48576  0.95510
     78   2.72765  5.16117  2.80582  1.53062  4.47857  3.40525  3.30084  3.94095  2.20146  3.27121  4.21863  2.73298  3.48058  2.69841  2.85132  2.69388  2.96075  3.53940  5.59758  4.20959    131 e - - -
          2.68618  4.42225  2.77519  2.73123  3.46354  2.40513  3.72494  3.29354  2.67741  2.69355  4.24690  2.90347  2.73739  3.18146  2.89801  2.37887  2.77519  2.98518  4.58477  3.61503
          0.02110  4.26471  4.98706  0.61958  0.77255  0.48576  0.95510
     79   2.58655  4.78019  3.01047  2.43899  4.09358  3.44781  3.76937  3.49166  2.55144  3.11895  3.93523  3.05071  3.35223  2.82906  2.95399  2.74228  1.53864  3.17469  5.37960  4.07217    132 t - - -
          2.68618  4.42225  2.77519  2.73123  3.46354  2.40513  3.72494  3.29354  2.67741  2.69355  4.24690  2.90347  2.73739  3.18146  2.89801  2.37887  2.77519  2.98518  4.58477  3.61503
          0.02110  4.26471  4.98706  0.61958  0.77255  0.48576  0.95510
     80   1.45708  4.68536  2.79578  2.55140  4.18612  3.00743  3.82201  3.60327  2.68846  3.22656  4.05686  2.93857  3.83705  2.70812  3.12989  2.54037  2.86238  3.23318  5.47586  4.15919    133 a - - -
          2.68618  4.42225  2.77519  2.73123  3.46354  2.40513  3.72494  3.29354  2.67741  2.69355  4.24690  2.90347  2.73739  3.18146  2.89801  2.37887  2.77519  2.98518  4.58477  3.61503
          0.02390  4.14176  4.86411  0.61958  0.77255  0.48576  0.95510
     81   2.52059  4.88082  2.83315  1.85277  4.11904  2.84980  3.61567  3.57907  2.40359  3.15779  3.95621  2.90968  3.80167  2.66942  2.84026  2.62236  2.84526  3.04698  5.36471  3.57764    134 e - - -
          2.68618  4.42225  2.77519  2.73123  3.46354  2.40513  3.72494  3.29354  2.67741  2.69355  4.24690  2.90347  2.73739  3.18146  2.89801  2.37887  2.77519  2.98518  4.58477  3.61503
          0.02497  4.09826  4.82061  0.61958  0.77255  0.48576  0.95510
     82   2.54213  4.93878  2.06465  2.28214  4.26135  3.24991  3.61246  3.62497  2.39879  3.01785  3.96772  2.49868  3.76773  2.74011  2.88285  2.53115  2.86191  3.32307  5.45472  4.06504    135 d - - -
          2.68618  4.42225  2.77519  2.73123  3.46354  2.40513  3.72494  3.29354  2.67741  2.69355  4.24690  2.90347  2.73739  3.18146  2.89801  2.37887  2.77519  2.98518  4.58477  3.61503
          0.02528  4.08606  4.80841  0.61958  0.77255  0.48576  0.95510
     83   2.70245  4.17555  3.83807  3.29198  3.19816  3.73112  4.10277  2.03151  3.11769  1.77579  3.14412  3.62490  4.12501  3.46977  3.39693  3.05150  2.88212  1.92771  4.79483  3.67996    136 l - - -
          2.68619  4.42216  2.77521  2.73124  3.46355  2.40510  3.72493  3.29356  2.67742  2.69355  4.24688  2.90348  2.73738  3.18147  2.89800  2.37885  2.77519  2.98519  4.58479  3.61503
          0.11537  3.13141  2.72862  1.11280  0.39845  0.48576  0.95510
     84   2.42019  4.47430  2.20979  2.33277  3.97613  3.01309  3.71308  3.27477  2.64489  3.05857  3.98128  2.80159  3.64444  2.93900  3.06258  2.44607  2.57507  2.92827  5.34367  3.98421    157 d - - -
          2.68618  4.42225  2.77519  2.73123  3.46354  2.40513  3.72494  3.29354  2.67741  2.69355  4.24690  2.90347  2.73739  3.18146  2.89801  2.37887  2.77519  2.98518  4.58477  3.61503
          0.04745  3.53739  4.05987  0.61958  0.77255  0.52091  0.90136
     85   2.65278  4.26719  3.79363  3.34682  3.17046  3.57451  4.17179  1.94521  3.18230  1.95896  3.24052  3.63303  4.09768  3.55562  3.45002  2.99884  2.97427  1.76607  4.99599  3.66027    158 v - - -
          2.68618  4.42225  2.77519  2.73123  3.46354  2.40513  3.72494  3.29354  2.67741  2.69355  4.24690  2.90347  2.73739  3.18146  2.89801  2.37887  2.77519  2.98518  4.58477  3.61503
          0.04432  3.53426  4.25661  0.61958  0.77255  0.52287  0.89849
     86   2.82804  4.25342  3.85006  3.35201  2.06569  3.74634  3.57776  2.59112  3.19258  2.04438  3.25855  3.55802  4.11884  3.45493  3.42339  3.07233  3.07605  2.52682  3.40858  2.36681    159 l - - -
          2.68618  4.42225  2.77519  2.73123  3.46354  2.40513  3.72494  3.29354  2.67741  2.69355  4.24690  2.90347  2.73739  3.18146  2.89801  2.37887  2.77519  2.98518  4.58477  3.61503
          0.04432  3.53426  4.25661  0.61958  0.77255  0.52123  0.90089
     87   2.60043  4.75368  2.11144  2.18391  3.88627  3.07882  3.18612  3.53612  2.50635  3.14786  4.03606  2.71233  3.66473  2.81755  2.94044  2.57221  2.89927  3.20085  5.23528  3.80607    160 d - - -
          2.68618  4.42225  2.77519  2.73123  3.46354  2.40513  3.72494  3.29354  2.67741  2.69355  4.24690  2.90347  2.73739  3.18146  2.89801  2.37887  2.77519  2.98518  4.58477  3.61503
          0.04425  3.53581  4.25816  0.61958  0.77255  0.52190  0.89991
     88   2.31316  4.18104  3.35007  2.92786  2.73251  3.29294  3.84955  2.53326  2.89559  2.31875  3.43225  3.27835  3.79790  3.25086  3.19623  2.65816  2.79948  2.34956  4.79029  3.38422    161 a - - -
          2.68618  4.42225  2.77519  2.73123  3.46354  2.40513  3.72494  3.29354  2.67741  2.69355  4.24690  2.90347  2.73739  3.18146  2.89801  2.37887  2.77519  2.98518  4.58477  3.61503
          0.04425  3.53581  4.25816  0.61958  0.77255  0.46539  0.98857
     89   2.43570  4.53849  2.59341  2.15772  4.00929  3.11509  3.67090  3.33434  2.48244  3.03340  3.92229  2.84461  3.69374  2.83305  2.85310  2.39455  2.61823  3.00576  5.31321  4.00555    162 e - - -
          2.68618  4.42225  2.77519  2.73123  3.46354  2.40513  3.72494  3.29354  2.67741  2.69355  4.24690  2.90347  2.73739  3.18146  2.89801  2.37887  2.77519  2.98518  4.58477  3.61503
          0.04584  3.58921  4.06382  0.61958  0.77255  0.48679  0.95346
     90   2.51180  4.59831  2.31638  2.28966  3.85657  3.09311  3.62413  3.41260  2.51055  3.07055  3.96286  2.44132  3.59465  2.85232  2.91629  2.56904  2.83709  3.07817  5.04099  3.81462    163 e - - -
          2.68618  4.42225  2.77520  2.73122  3.46353  2.40513  3.72495  3.29354  2.67741  2.69355  4.24690  2.90347  2.73739  3.18146  2.89801  2.37886  2.77519  2.98518  4.58477  3.61503
          0.09772  3.23990  2.92004  0.63795  0.75158  0.48771  0.95200
     91   2.34319  4.13055  2.93279  2.76139  3.66685  2.85116  3.84006  3.11594  2.77853  2.79229  3.87623  3.07657  2.21924  3.19353  3.03236  2.51237  2.74766  2.81666  4.97581  3.80527    169 p - - -
          2.68618  4.42225  2.77519  2.73123  3.46354  2.40513  3.72494  3.29354  2.67741  2.69355  4.24690  2.90347  2.73739  3.18146  2.89801  2.37887  2.77519  2.98518  4.58477  3.61503
          0.04796  3.49294  4.10964  0.61958  0.77255  0.46864  0.98310
     92   2.57450  4.42713  3.14488  2.77023  3.11714  3.36224  3.23750  2.85458  2.52979  2.20914  3.55304  3.14874  3.85713  3.03617  2.80641  2.76044  2.88218  2.65505  4.67117  3.19808    170 l - - -
          2.68617  4.42221  2.77520  2.73124  3.46354  2.40513  3.72491  3.29354  2.67742  2.69355  4.24692  2.90349  2.73741  3.18146  2.89794  2.37886  2.77520  2.98518  4.58479  3.61505
          0.04623  3.09705        *  1.06910  0.42055  0.00000        *
//
HMMER3/f [3.3.2 | Nov 2020]
NAME  21
DESC  ~~~cluster.21~~~
ACC   21
LENG  263
ALPH  amino
RF    no
MM    no
CONS  yes
CS    no
MAP   yes
DATE  Tue Apr 26 12:34:41 2022
NSEQ  2292
EFFN  5.110451
CKSUM 415575970
STATS LOCAL MSV      -11.0911  0.70242
STATS LOCAL VITERBI  -11.6580  0.70242
STATS LOCAL FORWARD   -4.8662  0.70242
HMM          A        C        D        E        F        G        H        I        K        L        M        N        P        Q        R        S        T        V        W        Y   
            m->m     m->i     m->d     i->m     i->i     d->m     d->d
  COMPO   2.48071  4.12313  2.90237  2.76983  3.22075  2.79584  3.70591  2.81111  2.85773  2.43737  3.56020  3.21969  3.03006  3.21752  2.92419  2.66066  2.86193  2.58171  4.82050  3.47963
          2.68618  4.42225  2.77519  2.73123  3.46354  2.40513  3.72494  3.29354  2.67741  2.69355  4.24690  2.90347  2.73739  3.18146  2.89801  2.37887  2.77519  2.98518  4.58477  3.61503
          0.05277  3.41438  3.98989  0.61958  0.77255  0.00000        *
      1   2.48209  4.14564  3.18635  2.98898  3.14074  3.01758  3.85383  2.52238  2.83796  2.19882  3.25354  3.26404  3.65076  3.31301  3.04211  2.70664  2.88412  2.38044  4.69043  3.36734      1 l - - -
          2.68618  4.42225  2.77519  2.73123  3.46354  2.40513  3.72494  3.29354  2.67741  2.69355  4.24690  2.90347  2.73739  3.18146  2.89801  2.37887  2.77519  2.98518  4.58477  3.61503
          0.05024  3.41185  4.13420  0.61958  0.77255  0.48722  0.95277
      2   2.47460  4.11309  3.14211  2.97217  3.14644  2.95970  3.84426  2.43067  2.86432  2.24001  3.52628  3.24863  3.60152  3.32365  3.06095  2.69951  2.88331  2.39055  4.65768  3.36047      2 l - - -
          2.68618  4.42225  2.77519  2.73123  3.46354  2.40513  3.72494  3.29354  2.67741  2.69355  4.24690  2.90347  2.73739  3.18146  2.89801  2.37887  2.77519  2.98518  4.58477  3.61503
          0.05024  3.41185  4.13420  0.61958  0.77255  0.48722  0.95277
      3   2.41944  3.90326  2.89883  2.80749  3.34343  2.37675  3.71700  2.91983  2.81941  2.60927  3.81791  3.10928  3.26232  3.24835  2.96479  2.62971  2.84751  2.67799  4.48721  3.49314      3 g - - -
          2.68618  4.42225  2.77519  2.73123  3.46354  2.40513  3.72494  3.29354  2.67741  2.69355  4.24690  2.90347  2.73739  3.18146  2.89801  2.37887  2.77519  2.98518  4.58477  3.61503
          0.05024  3.41185  4.13420  0.61958  0.77255  0.48722  0.95277
      4   2.58634  4.31145  3.30895  2.89646  3.25906  3.33619  3.89298  2.42041  2.74623  2.11999  2.88639  3.31005  3.87564  3.23581  3.00184  2.81587  2.91808  2.29867  4.90134  3.56580      4 l - - -
          2.68618  4.42225  2.77519  2.73123  3.46354  2.40513  3.72494  3.29354  2.67741  2.69355  4.24690  2.90347  2.73739  3.18146  2.89801  2.37887  2.77519  2.98518  4.58477  3.61503
          0.04778  3.46077  4.18312  0.61958  0.77255  0.48722  0.95277
      5   2.54159  4.33660  1.95366  2.40018  3.68100  2.87272  3.70195  3.19600  2.73448  2.93069  3.99989  2.86183  3.51612  3.04065  3.07266  2.64160  2.91450  2.91668  4.93003  3.73072      5 d - - -
          2.68618  4.42225  2.77519  2.73123  3.46354  2.40513  3.72494  3.29354  2.67741  2.69355  4.24690  2.90347  2.73739  3.18146  2.89801  2.37887  2.77519  2.98518  4.58477  3.61503
          0.04778  3.46077  4.18312  0.61958  0.77255  0.48722  0.95277
      6   2.58370  4.24274  3.36257  3.07880  2.43370  3.24509  3.81584  2.51920  3.01112  2.12249  3.39001  3.36087  3.58837  3.37359  3.25492  2.81295  2.94206  2.40251  4.50205  3.03614      6 l - - -
          2.68618  4.42225  2.77519  2.73123  3.46354  2.40513  3.72494  3.29354  2.67741  2.69355  4.24690  2.90347  2.73739  3.18146  2.89801  2.37887  2.77519  2.98518  4.58477  3.61503
          0.04778  3.46077  4.18312  0.61958  0.77255  0.48722  0.95277
      7   2.66019  4.32677  3.46169  3.12423  3.01593  3.45297  3.92628  2.10452  2.92053  2.00323  3.29866  3.43488  3.97500  3.37151  3.16778  2.92293  2.98904  2.19038  4.72589  3.18913      7 l - - -
          2.68618  4.42225  2.77519  2.73123  3.46354  2.40513  3.72494  3.29354  2.67741  2.69355  4.24690  2.90347  2.73739  3.18146  2.89801  2.37887  2.77519  2.98518  4.58477  3.61503
          0.04778  3.46077  4.18312  0.61958  0.77255  0.48722  0.95277
      8   2.41503  4.21754  3.31101  2.92954  3.36618  3.20994  3.85324  2.54018  2.72975  2.38309  3.16515  3.23223  3.78955  3.18644  3.00500  2.42149  2.77648  2.38267  4.94230  3.57819      8 v - - -
          2.68618  4.42225  2.77519  2.73123  3.46354  2.40513  3.72494  3.29354  2.67741  2.69355  4.24690  2.90347  2.73739  3.18146  2.89801  2.37887  2.77519  2.98518  4.58477  3.61503
          0.04610  3.49579  4.21813  0.61958  0.77255  0.48722  0.95277
      9   2.64368  4.65682  2.63874  2.23150  3.84166  3.23206  3.57942  3.26055  2.18987  2.91825  3.86244  2.86340  3.75036  2.79690  2.49547  2.70002  2.91095  2.99234  5.14639  3.69863      9 k - - -
          2.68618  4.42225  2.77519  2.73123  3.46354  2.40513  3.72494  3.29354  2.67741  2.69355  4.24690  2.90347  2.73739  3.18146  2.89801  2.37887  2.77519  2.98518  4.58477  3.61503
          0.04610  3.49579  4.21813  0.61958  0.77255  0.48722  0.95277
     10   2.46015  4.24988  3.22384  2.80713  3.10603  3.09894  3.64372  2.93021  2.60813  2.57699  3.55749  3.14361  3.46542  3.05514  2.88887  2.59018  2.77490  2.68373  3.58874  3.16804     10 a - - -
          2.68618  4.42225  2.77519  2.73123  3.46354  2.40513  3.72494  3.29354  2.67741  2.69355  4.24690  2.90347  2.73739  3.18146  2.89801  2.37887  2.77519  2.98518  4.58477  3.61503
          0.04610  3.49579  4.21813  0.61958  0.77255  0.48722  0.95277
     11   2.50168  4.30211  3.48968  3.14439  3.03460  3.42317  3.98594  2.29729  2.97006  1.84570  3.30497  3.44286  3.96536  3.39739  3.22628  2.87266  2.95356  2.19124  4.83243  3.42228     11 l - - -
          2.68618  4.42225  2.77519  2.73123  3.46354  2.40513  3.72494  3.29354  2.67741  2.69355  4.24690  2.90347  2.73739  3.18146  2.89801  2.37887  2.77519  2.98518  4.58477  3.61503
          0.04610  3.49579  4.21813  0.61958  0.77255  0.48722  0.95277
     12   2.42354  4.26497  3.12577  2.78455  3.50594  3.17454  3.80176  2.54249  2.58932  2.49081  3.56093  3.13395  3.20713  3.09398  2.92111  2.60563  2.77603  2.50387  5.02018  3.69715     12 a - - -
          2.68618  4.42225  2.77519  2.73123  3.46354  2.40513  3.72494  3.29354  2.67741  2.69355  4.24690  2.90347  2.73739  3.18146  2.89801  2.37887  2.77519  2.98518  4.58477  3.61503
          0.04604  3.49699  4.21933  0.61958  0.77255  0.48722  0.95277
     13   2.72176  4.34874  3.64369  3.12196  2.61631  3.69100  3.79690  2.46508  2.99139  1.92496  2.76129  3.46582  4.05622  3.25103  3.28073  2.98730  2.96695  2.39944  4.48842  2.85540     13 l - - -
          2.68618  4.42225  2.77519  2.73123  3.46354  2.40513  3.72494  3.29354  2.67741  2.69355  4.24690  2.90347  2.73739  3.18146  2.89801  2.37887  2.77519  2.98518  4.58477  3.61503
          0.04281  3.56815  4.29050  0.61958  0.77255  0.48722  0.95277
     14   1.99090  4.23614  3.05131  2.72698  3.82058  2.97133  3.78755  3.09419  2.54856  2.85612  3.80552  3.05575  3.66139  3.03981  2.57747  2.47766  2.70846  2.73782  5.19377  3.92357     14 a - - -
          2.68618  4.42225  2.77519  2.73123  3.46354  2.40513  3.72494  3.29354  2.67741  2.69355  4.24690  2.90347  2.73739  3.18146  2.89801  2.37887  2.77519  2.98518  4.58477  3.61503
          0.04281  3.56815  4.29050  0.61958  0.77255  0.48722  0.95277
     15   2.34724  4.53221  2.60558  2.32637  3.81703  3.25686  3.50311  3.17828  2.45315  2.86074  3.52550  2.88587  3.73391  2.81731  2.86115  2.59607  2.76282  2.89044  5.15347  3.84125     15 e - - -
          2.68618  4.42225  2.77519  2.73123  3.46354  2.40513  3.72494  3.29354  2.67741  2.69355  4.24690  2.90347  2.73739  3.18146  2.89801  2.37887  2.77519  2.98518  4.58477  3.61503
          0.04182  3.59106  4.31341  0.61958  0.77255  0.48722  0.95277
     16   2.32058  4.23912  3.09931  2.69045  3.75963  2.60346  3.76075  3.10939  2.62440  2.82964  3.26606  3.00344  3.67766  3.01182  2.93397  2.32772  2.57774  2.78088  5.13105  3.86745     16 a - - -
          2.68618  4.42225  2.77519  2.73123  3.46354  2.40513  3.72494  3.29354  2.67741  2.69355  4.24690  2.90347  2.73739  3.18146  2.89801  2.37887  2.77519  2.98518  4.58477  3.61503
          0.04003  3.63386  4.35621  0.61958  0.77255  0.48485  0.95656
     17   3.54048  5.26158  5.58886  5.14187  3.93038  4.86218  5.64542  2.89970  4.84827  2.25307  0.46275  5.20328  5.30072  5.07018  4.93143  4.30384  4.06227  2.76000  6.00537  4.91290     17 M - - -
          2.68618  4.42225  2.77519  2.73123  3.46354  2.40513  3.72494  3.29354  2.67741  2.69355  4.24690  2.90347  2.73739  3.18146  2.89801  2.37887  2.77519  2.98518  4.58477  3.61503
          0.00870  5.14411  5.86646  0.61958  0.77255  0.48576  0.95510
     18   2.91200  4.91113  3.58305  2.91497  3.98612  3.49400  4.10285  2.81481  1.72019  2.06573  3.19865  3.46579  3.84553  3.33005  3.41730  1.84878  3.08554  3.20684  5.46144  4.18484     18 k - - -
          2.68650  4.42287  2.77528  2.73157  3.46403  2.40583  3.72540  3.29336  2.67814  2.69258  4.24727  2.90418  2.73781  3.17904  2.89723  2.37947  2.77517  2.98337  4.58537  3.61420
          0.45738  1.05194  4.02862  1.47645  0.25935  0.48576  0.95510
     19   2.85498  4.32854  2.33660  2.68936  4.16049  3.83563  3.98046  2.99759  2.58841  2.05726  4.00076  3.41195  4.03180  3.19576  3.03743  2.86865  1.80194  2.88998  5.41234  4.11938     36 t - - -
          2.68618  4.42225  2.77519  2.73123  3.46354  2.40513  3.72494  3.29354  2.67741  2.69355  4.24690  2.90347  2.73739  3.18146  2.89801  2.37887  2.77519  2.98518  4.58477  3.61503
          0.06214  5.17875  2.90749  0.61958  0.77255  0.53571  0.88008
     20   2.98463  4.37349  4.85117  4.24331  1.68475  3.87941  3.04595  2.28332  4.04911  1.93823  3.48604  4.27390  3.81170  4.19822  4.09155  3.45189  3.21686  1.61724  4.99026  3.80784     37 v - - -
          2.68618  4.42225  2.77519  2.73123  3.46354  2.40513  3.72494  3.29354  2.67741  2.69355  4.24690  2.90347  2.73739  3.18146  2.89801  2.37887  2.77519  2.98518  4.58477  3.61503
          0.00887  5.12548  5.84783  0.61958  0.77255  0.68962  0.69668
     21   2.97123  4.36646  3.82566  4.20056  2.41335  4.12623  4.45282  2.11403  4.01292  2.17383  3.17826  4.24571  4.12408  4.04272  4.06612  2.74376  3.14209  1.86221  4.98610  1.87824     38 v - - -
          2.68618  4.42225  2.77519  2.73123  3.46354  2.40513  3.72494  3.29354  2.67741  2.69355  4.24690  2.90347  2.73739  3.18146  2.89801  2.37887  2.77519  2.98518  4.58477  3.61503
          0.00887  5.12548  5.84783  0.61958  0.77255  0.68962  0.69668
     22   2.15266  5.17759  3.31178  2.34078  3.84017  3.42443  2.09059  3.85132  2.74908  3.25351  4.24481  3.27878  3.50937  3.10071  3.09670  2.41238  2.24553  3.20438  5.67198  3.43305     39 h - - -
          2.68618  4.42225  2.77519  2.73123  3.46354  2.40513  3.72494  3.29354  2.67741  2.69355  4.24690  2.90347  2.73739  3.18146  2.89801  2.37887  2.77519  2.98518  4.58477  3.61503
          0.00887  5.12548  5.84783  0.61958  0.77255  0.68962  0.69668
     23   2.45195  5.09107  2.98188  2.56816  4.76445  2.96306  3.87847  4.24586  2.57077  3.49016  4.46812  2.77522  2.18867  2.52018  1.92635  2.46532  3.16160  3.71379  5.86216  4.45521     40 r - - -
          2.68618  4.42225  2.77519  2.73123  3.46354  2.40513  3.72494  3.29354  2.67741  2.69355  4.24690  2.90347  2.73739  3.18146  2.89801  2.37887  2.77519  2.98518  4.58477  3.61503
          0.01843  5.12548  4.39708  0.61958  0.77255  0.46442  0.99020
     24   2.07728  5.42687  2.95527  2.31556  4.75898  3.72625  3.91474  4.00839  2.27239  3.59532  4.47103  3.19888  2.06468  2.97050  2.75820  2.31321  2.56475  3.37364  5.86742  4.46449     41 p - - -
          2.68618  4.42225  2.77519  2.73123  3.46354  2.40513  3.72494  3.29354  2.67741  2.69355  4.24690  2.90347  2.73739  3.18146  2.89801  2.37887  2.77519  2.98518  4.58477  3.61503
          0.00853  5.16392  5.88626  0.61958  0.77255  0.57553  0.82646
     25   1.84554  5.01283  3.26956  2.28910  4.58895  2.44675  3.94782  3.31509  2.71197  3.03897  4.36142  3.20169  2.89907  2.49282  3.19188  2.17136  3.16943  3.66176  5.77492  4.40376     42 a - - -
          2.68618  4.42225  2.77519  2.73123  3.46354  2.40513  3.72494  3.29354  2.67741  2.69355  4.24690  2.90347  2.73739  3.18146  2.89801  2.37887  2.77519  2.98518  4.58477  3.61503
          0.00852  5.16509  5.88744  0.61958  0.77255  0.57831  0.82290
     26   2.40049  5.37238  1.97742  1.79545  4.50888  3.60407  3.92840  3.47468  2.67839  2.87945  2.96477  3.13873  4.12987  2.71152  2.97563  2.83247  2.80865  3.72454  5.82657  4.43773     43 e - - -
          2.68618  4.42225  2.77519  2.73123  3.46354  2.40513  3.72494  3.29354  2.67741  2.69355  4.24690  2.90347  2.73739  3.18146  2.89801  2.37887  2.77519  2.98518  4.58477  3.61503
          0.00852  5.16509  5.88744  0.61958  0.77255  0.57831  0.82290
     27   2.46020  4.60652  3.81675  3.26881  4.17338  3.85261  4.29399  3.37170  3.23128  3.03851  4.10487  3.49489  0.99116  3.55389  3.45866  2.45655  3.10670  3.06214  5.56852  4.31497     44 p - - -
          2.68618  4.42225  2.77519  2.73123  3.46354  2.40513  3.72494  3.29354  2.67741  2.69355  4.24690  2.90347  2.73739  3.18146  2.89801  2.37887  2.77519  2.98518  4.58477  3.61503
          0.00852  5.16509  5.88744  0.61958  0.77255  0.57831  0.82290
     28   2.55736  5.24688  3.30494  2.37014  4.51175  3.50576  3.85264  3.94471  2.71406  2.85346  4.08658  3.23483  2.48734  3.08402  2.61254  1.78389  2.70415  2.62560  5.73098  4.37456     45 s - - -
          2.68618  4.42225  2.77519  2.73123  3.46354  2.40513  3.72494  3.29354  2.67741  2.69355  4.24690  2.90347  2.73739  3.18146  2.89801  2.37887  2.77519  2.98518  4.58477  3.61503
          0.00846  5.17188  5.89422  0.61958  0.77255  0.57831  0.82290
     29   2.88225  4.68640  3.52617  2.96572  3.90754  2.08131  4.07452  3.03168  2.97926  2.47225  3.82396  3.47863  3.09050  2.17493  2.70839  2.88762  2.60856  2.50835  5.47173  4.19124     46 g - - -
          2.68618  4.42225  2.77519  2.73123  3.46354  2.40513  3.72494  3.29354  2.67741  2.69355  4.24690  2.90347  2.73739  3.18146  2.89801  2.37887  2.77519  2.98518  4.58477  3.61503
          0.00840  5.17962  5.90196  0.61958  0.77255  0.57831  0.82290
     30   2.54088  5.26047  2.00847  2.74538  3.39775  2.97816  2.98576  3.56548  2.65766  2.87868  4.01694  3.20099  4.16062  3.06464  2.65696  2.07440  3.10624  2.97789  5.74225  4.38326     47 d - - -
          2.68618  4.42225  2.77519  2.73123  3.46354  2.40513  3.72494  3.29354  2.67741  2.69355  4.24690  2.90347  2.73739  3.18146  2.89801  2.37887  2.77519  2.98518  4.58477  3.61503
          0.09053  5.17962  2.51421  0.61958  0.77255  0.45412  1.00788
     31   2.37160  5.43082  1.90124  2.63320  4.76831  3.30294  3.73029  4.22093  2.39119  3.73368  4.47568  3.17328  3.73746  2.75763  3.13631  2.05166  2.01818  3.81785  5.86981  4.46295     48 d - - -
          2.68608  4.42230  2.77590  2.73160  3.46339  2.40542  3.72531  3.29355  2.67816  2.69317  4.24776  2.90433  2.73785  3.18054  2.89791  2.37850  2.77591  2.98343  4.58396  3.61209
          0.58425  0.82192  5.84637  1.41186  0.27930  0.37531  1.16179
     32   1.88347  4.69792  3.90748  3.33861  3.83200  3.98423  3.13803  2.21812  3.28483  2.18745  3.80234  3.73482  4.21652  3.43563  2.02653  2.57014  3.22861  2.55628  5.28230  4.05186     61 a - - -
          2.68618  4.42225  2.77519  2.73123  3.46354  2.40513  3.72494  3.29354  2.67741  2.69355  4.24690  2.90347  2.73739  3.18146  2.89801  2.37887  2.77519  2.98518  4.58477  3.61503
          0.00819  5.20490  5.92724  0.61958  0.77255  0.50125  0.93082
     33   3.17675  5.11982  4.32640  4.31268  5.65602  3.55527  5.47581  5.18173  4.51522  4.71816  5.66980  4.34419  0.29421  4.64974  4.72068  3.32345  3.45125  4.40654  6.97085  5.79467     62 P - - -
          2.68618  4.42225  2.77519  2.73123  3.46354  2.40513  3.72494  3.29354  2.67741  2.69355  4.24690  2.90347  2.73739  3.18146  2.89801  2.37887  2.77519  2.98518  4.58477  3.61503
          0.00819  5.20490  5.92724  0.61958  0.77255  0.50125  0.93082
     34   3.25310  4.66526  4.86855  4.29488  2.34914  4.37132  4.54666  3.01879  4.13020  0.75542  3.62924  2.97572  4.72077  3.96659  4.23494  3.67609  3.48309  2.80727  5.02486  3.37216     63 l - - -
          2.68618  4.42225  2.77519  2.73123  3.46354  2.40513  3.72494  3.29354  2.67741  2.69355  4.24690  2.90347  2.73739  3.18146  2.89801  2.37887  2.77519  2.98518  4.58477  3.61503
          0.00818  5.20613  5.92847  0.61958  0.77255  0.50125  0.93082
     35   2.50781  4.57087  4.44083  3.86772  1.03367  3.62826  4.39130  3.02784  3.74748  2.54506  3.68710  4.09344  4.52348  3.20990  3.75010  3.41553  3.30753  2.83198  5.05546  2.53565     64 f - - -
          2.68618  4.42225  2.77519  2.73123  3.46354  2.40513  3.72494  3.29354  2.67741  2.69355  4.24690  2.90347  2.73739  3.18146  2.89801  2.37887  2.77519  2.98518  4.58477  3.61503
          0.00818  5.20613  5.92847  0.61958  0.77255  0.50125  0.93082
     36   1.46426  4.90660  3.41089  3.13880  4.15504  3.45189  4.20549  3.49867  3.11925  2.03026  4.07634  3.58698  3.43663  3.44403  3.52888  2.66568  1.87632  3.26341  5.53719  4.26888     65 a - - -
          2.68618  4.42225  2.77519  2.73123  3.46354  2.40513  3.72494  3.29354  2.67741  2.69355  4.24690  2.90347  2.73739  3.18146  2.89801  2.37887  2.77519  2.98518  4.58477  3.61503
          0.03252  5.20613  3.62995  0.61958  0.77255  0.47620  0.97059
     37   2.92052  5.45220  1.80360  1.46998  4.78588  3.73895  3.74710  3.61353  2.67249  3.17413  4.49624  3.21032  4.13499  2.48853  3.16411  2.63749  2.99620  3.83678  5.89135  4.20179     66 e - - -
          2.68618  4.42225  2.77519  2.73123  3.46354  2.40513  3.72494  3.29354  2.67741  2.69355  4.24690  2.90347  2.73739  3.18146  2.89801  2.37887  2.77519  2.98518  4.58477  3.61503
          0.00834  5.18659  5.90893  0.61958  0.77255  0.56519  0.83992
     38   2.81846  4.96154  3.29757  2.30219  4.56361  3.77065  3.73751  4.00271  2.63121  3.10073  4.34767  3.18665  3.53316  3.09113  1.22258  2.65982  3.10281  3.52539  4.12608  3.91753     67 r - - -
          2.68618  4.42225  2.77519  2.73123  3.46354  2.40513  3.72494  3.29354  2.67741  2.69355  4.24690  2.90347  2.73739  3.18146  2.89801  2.37887  2.77519  2.98518  4.58477  3.61503
          0.01609  5.18659  4.56888  0.61958  0.77255  0.43912  1.03453
     39   2.73299  1.18832  4.64246  4.05017  3.36157  3.53622  3.08164  2.37516  3.90278  2.65292  3.57720  4.18713  3.65343  4.09648  4.02949  3.43215  3.24845  2.22006  5.07699  3.89131     68 c - - -
          2.68543  4.42317  2.77609  2.73023  3.46446  2.40499  3.72586  3.29183  2.67740  2.69256  4.24560  2.90438  2.73828  3.18238  2.89720  2.37918  2.77563  2.98456  4.58569  3.61595
          0.14865  1.99911  5.92547  2.45768  0.08952  0.51144  0.91537
     40   2.20868  4.87355  3.09701  2.69960  4.70452  3.75556  3.94974  4.16664  2.69917  3.37835  4.44426  3.24068  2.05002  1.87147  2.78799  2.22396  2.80236  3.76518  5.84808  4.45964     96 q - - -
          2.68618  4.42225  2.77519  2.73123  3.46354  2.40513  3.72494  3.29354  2.67741  2.69355  4.24690  2.90347  2.73739  3.18146  2.89801  2.37887  2.77519  2.98518  4.58477  3.61503
          0.05299  5.20312  3.07660  0.61958  0.77255  0.51144  0.91537
     41   0.93684  3.18895  4.17856  3.61232  3.82811  3.26147  4.39509  3.18188  3.53600  2.85082  2.54897  3.93147  4.26440  3.52052  3.57902  3.28376  3.14367  2.95447  5.30210  4.09043     97 a - - -
          2.68618  4.42225  2.77519  2.73123  3.46354  2.40513  3.72494  3.29354  2.67741  2.69355  4.24690  2.90347  2.73739  3.18146  2.89801  2.37887  2.77519  2.98518  4.58477  3.61503
          0.00773  5.26279  5.98514  0.61958  0.77255  0.42967  1.05190
     42   3.24176  5.10119  4.69909  4.65946  5.13499  0.31937  5.51082  4.30549  4.62730  4.18079  3.98260  4.56418  4.77115  4.90609  4.80411  3.46928  3.76325  3.03861  6.62453  5.41648     98 G - - -
          2.68618  4.42225  2.77519  2.73123  3.46354  2.40513  3.72494  3.29354  2.67741  2.69355  4.24690  2.90347  2.73739  3.18146  2.89801  2.37887  2.77519  2.98518  4.58477  3.61503
          0.00731  5.31769  6.04003  0.61958  0.77255  0.51144  0.91537
     43   4.28254  5.52170  5.78491  5.40529  0.38201  5.25050  4.57727  2.90303  5.19613  2.82052  4.41465  5.10683  5.54275  5.12651  5.14216  3.99688  4.50506  3.70312  4.72071  2.81660     99 F - - -
          2.68618  4.42225  2.77519  2.73123  3.46354  2.40513  3.72494  3.29354  2.67741  2.69355  4.24690  2.90347  2.73739  3.18146  2.89801  2.37887  2.77519  2.98518  4.58477  3.61503
          0.00731  5.31769  6.04003  0.61958  0.77255  0.51144  0.91537
     44   3.90685  5.73079  5.05062  5.04837  5.75405  4.44541  6.00569  5.49188  5.10642  4.56487  6.13148  5.06060  0.14266  5.46971  5.23312  4.10650  4.30624  4.93536  7.02710  5.90174    100 P - - -
          2.68540  4.42260  2.77554  2.73158  3.46389  2.40477  3.72529  3.29361  2.67776  2.69282  4.24628  2.90382  2.73774  3.18181  2.89778  2.37907  2.77532  2.98448  4.58512  3.61538
          0.09158  2.46353  6.04003  1.82660  0.17550  0.51144  0.91537
     45   2.91407  5.48637  3.62014  2.57823  5.68690  3.95697  5.05262  5.17305  4.06522  4.77347  5.59300  3.96702  4.70562  4.26968  4.49911  0.37700  3.87904  4.53619  6.93470  5.61061    110 S - - -
          2.68618  4.42225  2.77519  2.73123  3.46354  2.40513  3.72494  3.29354  2.67741  2.69355  4.24690  2.90347  2.73739  3.18146  2.89801  2.37887  2.77519  2.98518  4.58477  3.61503
          0.00731  5.31769  6.04003  0.61958  0.77255  0.51144  0.91537
     46   3.32636  5.26493  4.41916  4.27998  5.51651  3.98212  5.31068  5.06680  4.06772  4.27578  5.54862  4.38004  0.30897  4.59661  3.77126  3.10298  3.79056  4.42388  6.79979  5.58191    111 P - - -
          2.68624  4.42231  2.77526  2.73129  3.46360  2.40519  3.72501  3.29360  2.67747  2.69267  4.24696  2.90353  2.73746  3.18153  2.89807  2.37893  2.77526  2.98525  4.58483  3.61509
          0.06535  2.79881  6.04003  0.66959  0.71728  0.51144  0.91537
     47   0.28029  5.01593  5.05775  4.83853  5.34095  3.38869  5.59900  3.47160  4.79546  4.44811  5.29476  4.57841  4.00928  4.99859  4.94077  3.35906  3.63033  4.08212  6.75172  5.62788    114 A - - -
          2.68618  4.42225  2.77519  2.73123  3.46354  2.40513  3.72494  3.29354  2.67741  2.69355  4.24690  2.90347  2.73739  3.18146  2.89801  2.37887  2.77519  2.98518  4.58477  3.61503
          0.03205  5.31769  3.62560  0.61958  0.77255  0.51144  0.91537
     48   1.60935  4.44455  2.74175  2.57388  4.76089  3.50360  3.99243  4.13766  2.74151  3.73933  4.49702  3.28079  4.19283  2.16530  3.10636  2.91937  1.75286  3.82049  5.89973  4.50872    115 a - - -
          2.68618  4.42225  2.77519  2.73123  3.46354  2.40513  3.72494  3.29354  2.67741  2.69355  4.24690  2.90347  2.73739  3.18146  2.89801  2.37887  2.77519  2.98518  4.58477  3.61503
          0.00749  5.29337  6.01571  0.61958  0.77255  0.59906  0.79701
     49   3.62698  6.81675  0.44881  2.44713  6.06446  2.76875  4.73139  5.66454  3.91593  5.08852  5.99431  3.14573  4.76734  3.34531  4.64468  3.82560  4.33081  5.17302  7.23717  5.59881    116 D - - -
          2.68618  4.42225  2.77519  2.73123  3.46354  2.40513  3.72494  3.29354  2.67741  2.69355  4.24690  2.90347  2.73739  3.18146  2.89801  2.37887  2.77519  2.98518  4.58477  3.61503
          0.00749  5.29337  6.01571  0.61958  0.77255  0.45694  1.00299
     50   5.04359  6.06599  6.04436  5.89880  2.40156  5.65415  2.77913  4.70528  5.68161  3.96502  4.24888  5.24572  5.91995  5.39605  5.51881  5.04034  5.24284  3.77291  3.41723  0.35640    117 Y - - -
          2.68618  4.42225  2.77519  2.73123  3.46354  2.40513  3.72494  3.29354  2.67741  2.69355  4.24690  2.90347  2.73739  3.18146  2.89801  2.37887  2.77519  2.98518  4.58477  3.61503
          0.00731  5.31791  6.04026  0.61958  0.77255  0.51144  0.91537
     51   1.92291  4.81865  3.85678  2.57988  3.96294  4.01098  4.25738  2.28325  3.12025  2.69535  3.77541  3.71647  3.99706  2.69978  3.62472  3.08124  1.92099  2.37317  5.39408  3.37154    118 t - - -
          2.68618  4.42225  2.77519  2.73123  3.46354  2.40513  3.72494  3.29354  2.67741  2.69355  4.24690  2.90347  2.73739  3.18146  2.89801  2.37887  2.77519  2.98518  4.58477  3.61503
          0.00731  5.31791  6.04026  0.61958  0.77255  0.51144  0.91537
     52   2.91737  5.63979  3.32189  0.76517  4.98372  3.91125  4.11751  4.44471  2.42730  3.44879  4.70324  3.38997  4.33077  3.22939  3.05715  2.78090  3.43043  4.03422  6.07125  4.69053    119 e - - -
          2.68618  4.42225  2.77519  2.73123  3.46354  2.40513  3.72494  3.29354  2.67741  2.69355  4.24690  2.90347  2.73739  3.18146  2.89801  2.37887  2.77519  2.98518  4.58477  3.61503
          0.02220  5.31791  4.07157  0.61958  0.77255  0.51144  0.91537
     53   2.85823  3.44810  2.53986  2.26471  4.86795  3.78630  3.94023  4.35385  2.26371  3.82821  3.79545  2.55728  3.42760  1.71347  2.87335  2.31970  3.24374  3.91357  5.95570  4.54482    120 q - - -
          2.68618  4.42225  2.77519  2.73123  3.46354  2.40513  3.72494  3.29354  2.67741  2.69355  4.24690  2.90347  2.73739  3.18146  2.89801  2.37887  2.77519  2.98518  4.58477  3.61503
          0.03252  5.30313  3.61105  0.61958  0.77255  0.56537  0.83968
     54   3.04475  5.55625  2.93243  1.14155  4.89907  3.79455  3.22685  4.38512  2.73829  3.85965  4.59953  3.15223  3.40594  3.02524  2.02923  2.71660  3.12640  3.94609  5.98793  4.57515    121 e - - -
          2.68618  4.42225  2.77519  2.73123  3.46354  2.40513  3.72494  3.29354  2.67741  2.69355  4.24690  2.90347  2.73739  3.18146  2.89801  2.37887  2.77519  2.98518  4.58477  3.61503
          0.00761  5.27822  6.00056  0.61958  0.77255  0.64857  0.73980
     55   4.31944  5.54300  6.20355  5.64139  3.68822  5.63362  5.73290  2.06023  5.46627  0.42303  3.58122  5.75210  5.70680  5.35410  5.40497  5.01539  4.52341  3.23825  5.78698  2.89473    122 L - - -
          2.68618  4.42225  2.77519  2.73123  3.46354  2.40513  3.72494  3.29354  2.67741  2.69355  4.24690  2.90347  2.73739  3.18146  2.89801  2.37887  2.77519  2.98518  4.58477  3.61503
          0.00761  5.27822  6.00056  0.61958  0.77255  0.64857  0.73980
     56   3.73650  6.40039  0.72535  2.86286  5.70377  4.00659  4.44406  5.25398  3.56383  4.70461  5.53610  2.42816  4.62771  2.67434  4.18133  1.97367  4.02416  4.78628  6.84484  5.30413    123 d - - -
          2.68618  4.42225  2.77519  2.73123  3.46354  2.40513  3.72494  3.29354  2.67741  2.69355  4.24690  2.90347  2.73739  3.18146  2.89801  2.37887  2.77519  2.98518  4.58477  3.61503
          0.00761  5.27822  6.00056  0.61958  0.77255  0.50645  0.92289
     57   4.59400  5.73651  6.61377  6.06729  3.91758  6.13776  6.49390  2.40899  5.96675  0.33182  3.62856  6.33488  6.03468  5.73253  5.87400  5.59640  4.79799  2.36258  6.28093  5.38715    124 L - - -
          2.68618  4.42225  2.77519  2.73123  3.46354  2.40513  3.72494  3.29354  2.67741  2.69355  4.24690  2.90347  2.73739  3.18146  2.89801  2.37887  2.77519  2.98518  4.58477  3.61503
          0.00742  5.30313  6.02548  0.61958  0.77255  0.56537  0.83968
     58   3.51941  6.09924  1.66502  2.84343  5.41702  3.96537  2.56974  4.93325  3.21409  4.40330  5.19569  0.94818  4.51518  3.52544  3.85106  3.04549  3.22082  4.48609  6.54391  5.06492    125 n - - -
          2.68618  4.42225  2.77519  2.73123  3.46354  2.40513  3.72494  3.29354  2.67741  2.69355  4.24690  2.90347  2.73739  3.18146  2.89801  2.37887  2.77519  2.98518  4.58477  3.61503
          0.00742  5.30313  6.02548  0.61958  0.77255  0.56537  0.83968
     59   2.19681  5.54453  2.54916  1.74992  4.88780  3.79625  3.99437  4.37360  2.73598  3.84984  4.58816  3.26419  3.13378  2.37475  3.23068  1.85511  2.62496  3.93473  5.97941  4.56713    126 e - - -
          2.68618  4.42225  2.77519  2.73123  3.46354  2.40513  3.72494  3.29354  2.67741  2.69355  4.24690  2.90347  2.73739  3.18146  2.89801  2.37887  2.77519  2.98518  4.58477  3.61503
          0.00742  5.30313  6.02548  0.61958  0.77255  0.56537  0.83968
     60   2.56272  4.71036  4.18806  3.06218  3.35817  4.13052  2.90920  3.18656  3.54410  2.17074  3.82009  3.95181  4.50455  3.37279  3.83584  3.39310  3.33784  2.97803  4.65110  1.12515    127 y - - -
          2.68618  4.42225  2.77519  2.73123  3.46354  2.40513  3.72494  3.29354  2.67741  2.69355  4.24690  2.90347  2.73739  3.18146  2.89801  2.37887  2.77519  2.98518  4.58477  3.61503
          0.00742  5.30313  6.02548  0.61958  0.77255  0.56537  0.83968
     61   3.16681  0.95083  5.02195  4.42430  3.65133  3.57137  4.68660  2.69647  4.22742  1.97744  2.62447  4.46135  4.69154  4.38764  4.20428  3.57296  3.40930  2.74361  5.21282  4.03774    128 c - - -
          2.68618  4.42225  2.77519  2.73123  3.46354  2.40513  3.72494  3.29354  2.67741  2.69355  4.24690  2.90347  2.73739  3.18146  2.89801  2.37887  2.77519  2.98518  4.58477  3.61503
          0.00727  5.32391  6.04625  0.61958  0.77255  0.56537  0.83968
     62   3.24936  4.66096  3.88933  4.30345  2.86201  4.41300  4.75339  0.88924  4.17778  2.80637  3.78770  2.55779  4.77445  4.37680  4.31408  3.72133  3.48639  1.94226  5.35471  4.15316    129 i - - -
          2.68618  4.42225  2.77519  2.73123  3.46354  2.40513  3.72494  3.29354  2.67741  2.69355  4.24690  2.90347  2.73739  3.18146  2.89801  2.37887  2.77519  2.98518  4.58477  3.61503
          0.00727  5.32391  6.04625  0.61958  0.77255  0.56537  0.83968
     63   2.93860  5.46442  3.34275  2.78210  4.77790  3.83681  3.63808  3.44324  2.37741  3.38300  4.51531  3.32019  4.22777  2.64762  1.50312  1.88683  2.41764  3.83836  5.91264  4.53206    130 r - - -
          2.68618  4.42225  2.77519  2.73123  3.46354  2.40513  3.72494  3.29354  2.67741  2.69355  4.24690  2.90347  2.73739  3.18146  2.89801  2.37887  2.77519  2.98518  4.58477  3.61503
          0.06494  5.32391  2.84735  0.61958  0.77255  0.56537  0.83968
     64   2.86039  5.27331  3.47173  2.90662  4.77469  2.78477  1.93449  4.21519  2.73321  3.74607  4.53669  3.15635  4.30786  3.20139  1.18431  3.12736  3.36786  3.84634  5.90665  4.01504    131 r - - -
          2.68626  4.42119  2.77528  2.73131  3.46362  2.40521  3.72503  3.29362  2.67749  2.69363  4.24698  2.90355  2.73748  3.18154  2.89759  2.37895  2.77483  2.98499  4.58485  3.61511
          0.03375  3.48409  5.98902  1.33614  0.30498  0.44596  1.02223
     65   1.92273  5.22240  4.47288  4.14523  5.47076  3.96016  5.12728  4.90452  3.82279  4.52569  5.34441  4.28988  0.55885  4.36040  2.63363  3.36613  3.74729  4.30376  6.68954  5.51380    138 P - - -
          2.68618  4.42225  2.77519  2.73123  3.46354  2.40513  3.72494  3.29354  2.67741  2.69355  4.24690  2.90347  2.73739  3.18146  2.89801  2.37887  2.77519  2.98518  4.58477  3.61503
          0.00727  5.32391  6.04625  0.61958  0.77255  0.56537  0.83968
     66   1.43921  5.41606  3.34365  2.44439  4.74544  3.83371  3.52409  4.19766  2.82902  3.73707  4.51019  3.17519  2.51364  3.18251  3.31055  1.69036  3.27176  3.46846  5.91872  4.54218    139 a - - -
          2.68618  4.42225  2.77519  2.73123  3.46354  2.40513  3.72494  3.29354  2.67741  2.69355  4.24690  2.90347  2.73739  3.18146  2.89801  2.37887  2.77519  2.98518  4.58477  3.61503
          0.00727  5.32391  6.04625  0.61958  0.77255  0.56537  0.83968
     67   0.89550  5.39408  3.46548  2.77462  4.92982  2.70153  3.02519  4.37762  3.16952  3.94800  4.74185  3.56049  4.40291  3.49548  3.63826  2.03816  3.47543  3.96134  6.14872  4.79626    140 a - - -
          2.68618  4.42225  2.77519  2.73123  3.46354  2.40513  3.72494  3.29354  2.67741  2.69355  4.24690  2.90347  2.73739  3.18146  2.89801  2.37887  2.77519  2.98518  4.58477  3.61503
          0.00727  5.32391  6.04625  0.61958  0.77255  0.56537  0.83968
     68   3.26707  4.86453  3.03801  3.82052  4.07730  4.30723  4.67937  2.42087  3.77387  3.01885  3.84380  4.16832  4.70890  4.06030  4.08648  3.59826  0.79905  2.19875  5.62038  4.39762    141 t - - -
          2.68618  4.42225  2.77519  2.73123  3.46354  2.40513  3.72494  3.29354  2.67741  2.69355  4.24690  2.90347  2.73739  3.18146  2.89801  2.37887  2.77519  2.98518  4.58477  3.61503
          0.00727  5.32391  6.04625  0.61958  0.77255  0.52396  0.89691
     69   3.58858  6.08140  6.10874  5.99254  0.72988  5.68610  4.42408  4.20116  5.76276  3.86723  5.25580  5.28147  5.94871  5.44108  5.56648  5.07757  5.27731  4.62340  3.18100  1.06363    142 f - - -
          2.68618  4.42225  2.77519  2.73123  3.46354  2.40513  3.72494  3.29354  2.67741  2.69355  4.24690  2.90347  2.73739  3.18146  2.89801  2.37887  2.77519  2.98518  4.58477  3.61503
          0.00722  5.33056  6.05290  0.61958  0.77255  0.54105  0.87260
     70   3.77657  5.08628  5.54608  5.04451  0.60953  4.86251  4.59689  2.84477  4.83358  2.20048  4.05955  4.87417  5.18447  4.84756  4.79960  4.11439  4.00197  2.96922  3.64703  2.75379    143 F - - -
          2.68618  4.42225  2.77519  2.73123  3.46354  2.40513  3.72494  3.29354  2.67741  2.69355  4.24690  2.90347  2.73739  3.18146  2.89801  2.37887  2.77519  2.98518  4.58477  3.61503
          0.00722  5.33056  6.05290  0.61958  0.77255  0.54105  0.87260
     71   2.86475  4.50396  5.06111  4.44945  2.52552  3.85641  4.63302  2.81419  4.24308  1.24587  2.94944  4.45135  3.74494  4.37779  4.26255  3.61041  3.36014  1.42763  5.12954  3.95569    144 l - - -
          2.68618  4.42225  2.77519  2.73123  3.46354  2.40513  3.72494  3.29354  2.67741  2.69355  4.24690  2.90347  2.73739  3.18146  2.89801  2.37887  2.77519  2.98518  4.58477  3.61503
          0.00722  5.33056  6.05290  0.61958  0.77255  0.45268  1.01039
     72   3.98065  5.75723  4.53535  3.69776  5.68152  4.57504  4.12882  4.96746  2.06388  4.32244  5.18688  4.06551  3.90891  3.18585  0.49276  3.95078  3.37429  4.63991  6.29927  5.18546    145 R - - -
          2.68618  4.42225  2.77519  2.73123  3.46354  2.40513  3.72494  3.29354  2.67741  2.69355  4.24690  2.90347  2.73739  3.18146  2.89801  2.37887  2.77519  2.98518  4.58477  3.61503
          0.00711  5.34494  6.06729  0.61958  0.77255  0.48576  0.95510
     73   0.89426  3.89567  4.86839  4.32991  3.96194  3.65015  4.79932  2.69670  4.19423  3.04392  3.96753  4.38060  4.64246  4.38942  4.33065  2.54337  3.35014  1.78175  5.47489  4.29422    146 a - - -
          2.68618  4.42225  2.77519  2.73123  3.46354  2.40513  3.72494  3.29354  2.67741  2.69355  4.24690  2.90347  2.73739  3.18146  2.89801  2.37887  2.77519  2.98518  4.58477  3.61503
          0.00758  5.34494  5.88703  0.61958  0.77255  0.48576  0.95510
     74   2.84048  5.28880  2.52451  2.30547  4.60892  3.85108  4.04928  2.08259  2.54524  3.46633  4.40335  3.34802  4.24259  3.17910  3.29998  1.45648  3.18509  3.28762  5.82342  3.97396    147 s - - -
          2.68618  4.42225  2.77519  2.73123  3.46354  2.40513  3.72494  3.29354  2.67741  2.69355  4.24690  2.90347  2.73739  3.18146  2.89801  2.37887  2.77519  2.98518  4.58477  3.61503
          0.00712  5.34448  6.06683  0.61958  0.77255  0.48463  0.95692
     75   3.16387  3.69245  3.46547  3.87569  5.12844  0.50397  4.98208  4.55180  3.92364  4.21000  5.02899  4.12420  4.60246  4.22314  3.62302  3.30407  2.48284  4.04874  6.45605  5.22242    148 G - - -
          2.68618  4.42225  2.77519  2.73123  3.46354  2.40513  3.72494  3.29354  2.67741  2.69355  4.24690  2.90347  2.73739  3.18146  2.89801  2.37887  2.77519  2.98518  4.58477  3.61503
          0.03117  5.34494  3.65285  0.61958  0.77255  0.48576  0.95510
     76   3.03142  5.51922  1.73091  1.64967  4.85365  3.80334  3.33499  4.33315  2.73004  3.82002  3.26176  2.66767  4.19942  3.09575  3.22860  2.39750  3.26301  3.62652  5.95780  3.06782    149 e - - -
          2.68618  4.42225  2.77519  2.73123  3.46354  2.40513  3.72494  3.29354  2.67741  2.69355  4.24690  2.90347  2.73739  3.18146  2.89801  2.37887  2.77519  2.98518  4.58477  3.61503
          0.00729  5.32106  6.04340  0.61958  0.77255  0.43344  1.04490
     77   3.27777  5.23975  4.31305  4.13641  5.35799  3.95200  3.75836  5.00695  4.18046  4.48446  5.46047  4.29935  4.72594  4.53871  4.45644  0.30581  3.14153  4.36856  6.70257  5.40880    150 S - - -
          2.68618  4.42225  2.77519  2.73123  3.46354  2.40513  3.72494  3.29354  2.67741  2.69355  4.24690  2.90347  2.73739  3.18146  2.89801  2.37887  2.77519  2.98518  4.58477  3.61503
          0.00711  5.34494  6.06729  0.61958  0.77255  0.48576  0.95510
     78   4.24250  5.54332  5.68649  5.26246  2.34588  5.23266  3.68727  3.59965  4.99876  2.85317  0.44071  5.14178  5.52715  5.07073  5.01661  4.59827  4.47276  3.69883  4.96144  3.33231    151 M - - -
          2.68618  4.42225  2.77519  2.73123  3.46354  2.40513  3.72494  3.29354  2.67741  2.69355  4.24690  2.90347  2.73739  3.18146  2.89801  2.37887  2.77519  2.98518  4.58477  3.61503
          0.00697  5.36537  6.08772  0.61958  0.77255  0.48576  0.95510
     79   2.59906  5.54887  3.29996  2.25246  4.89116  3.82205  4.00817  3.44401  1.74684  3.85230  4.59053  2.01168  4.21525  2.89099  2.00369  2.80538  2.82313  3.79185  5.84890  4.57491    152 k - - -
          2.68618  4.42225  2.77519  2.73123  3.46354  2.40513  3.72494  3.29354  2.67741  2.69355  4.24690  2.90347  2.73739  3.18146  2.89801  2.37887  2.77519  2.98518  4.58477  3.61503
          0.00697  5.36537  6.08772  0.61958  0.77255  0.48576  0.95510
     80   3.05522  5.56005  1.54490  1.79995  4.90190  3.06552  4.01542  3.71867  2.75391  3.73800  3.89081  2.89654  4.22008  2.00661  3.14933  3.01782  3.28685  3.94926  5.99406  4.52366    153 d - - -
          2.68618  4.42225  2.77519  2.73123  3.46354  2.40513  3.72494  3.29354  2.67741  2.69355  4.24690  2.90347  2.73739  3.18146  2.89801  2.37887  2.77519  2.98518  4.58477  3.61503
          0.10111  5.36537  2.39156  0.61958  0.77255  0.48576  0.95510
     81   1.34202  3.65429  4.82820  4.22630  3.56012  2.75174  4.52869  2.02427  4.05170  2.32868  2.15917  4.30029  4.56781  4.21885  4.12763  3.32394  3.27211  2.70367  5.08447  3.77439    154 a - - -
          2.68618  4.42225  2.77519  2.73123  3.46354  2.40513  3.72494  3.29354  2.67741  2.69355  4.24690  2.90347  2.73739  3.18146  2.89801  2.37887  2.77519  2.98518  4.58477  3.61503
          0.00766  5.27192  5.99427  0.61958  0.77255  0.33184  1.26444
     82   3.14546  5.35050  3.19052  2.73565  4.77319  0.89932  4.11413  4.21211  2.67001  3.75795  4.54585  3.41679  4.31872  3.23961  2.61637  2.86589  3.37659  3.84454  4.16829  4.58520    155 g - - -
          2.68618  4.42225  2.77519  2.73123  3.46354  2.40513  3.72494  3.29354  2.67741  2.69355  4.24690  2.90347  2.73739  3.18146  2.89801  2.37887  2.77519  2.98518  4.58477  3.61503
          0.00697  5.36537  6.08772  0.61958  0.77255  0.48576  0.95510
     83   4.24432  5.40718  6.38065  5.90701  4.39564  5.91667  6.59843  0.99250  5.86194  1.19498  4.03514  6.09204  6.01909  5.95547  5.94977  5.37166  4.49059  1.44534  6.66240  5.57717    156 i - - -
          2.68618  4.42225  2.77519  2.73123  3.46354  2.40513  3.72494  3.29354  2.67741  2.69355  4.24690  2.90347  2.73739  3.18146  2.89801  2.37887  2.77519  2.98518  4.58477  3.61503
          0.00697  5.36537  6.08772  0.61958  0.77255  0.48576  0.95510
     84   3.05629  5.21912  3.18437  2.92267  2.79950  3.73923  1.86175  3.85754  2.40498  2.88195  3.42737  3.26049  4.28563  1.94082  3.25294  2.99539  3.28762  3.54502  4.17781  3.06848    157 h - - -
          2.68618  4.42225  2.77519  2.73123  3.46354  2.40513  3.72494  3.29354  2.67741  2.69355  4.24690  2.90347  2.73739  3.18146  2.89801  2.37887  2.77519  2.98518  4.58477  3.61503
          0.00697  5.36537  6.08772  0.61958  0.77255  0.48576  0.95510
     85   3.13199  5.64510  1.90998  2.76873  4.98500  3.85519  3.58633  4.47279  2.84135  3.95002  4.69429  1.87903  2.83936  2.94572  3.34198  1.63799  2.72991  4.03446  6.08207  4.66385    158 s - - -
          2.68618  4.42225  2.77519  2.73123  3.46354  2.40513  3.72494  3.29354  2.67741  2.69355  4.24690  2.90347  2.73739  3.18146  2.89801  2.37887  2.77519  2.98518  4.58477  3.61503
          0.03053  5.36537  3.67329  0.61958  0.77255  0.48576  0.95510
     86   3.73355  5.92374  2.87995  3.37057  6.08001  0.29850  5.13769  5.70623  4.39057  5.23768  6.11625  3.44504  4.84848  4.37090  4.99864  3.67158  4.21218  5.00137  7.33444  5.87043    159 G - - -
          2.68618  4.42225  2.77519  2.73123  3.46354  2.40513  3.72494  3.29354  2.67741  2.69355  4.24690  2.90347  2.73739  3.18146  2.89801  2.37887  2.77519  2.98518  4.58477  3.61503
          0.01153  5.34198  5.00919  0.61958  0.77255  0.57556  0.82642
     87   2.25122  5.75292  0.46498  3.29418  5.78567  3.99407  4.92847  5.29027  4.02423  4.85132  5.67848  3.79233  4.71841  4.12511  4.58512  3.10471  3.05994  4.68351  7.01877  5.59520    160 D - - -
          2.68618  4.42225  2.77519  2.73123  3.46354  2.40513  3.72494  3.29354  2.67741  2.69355  4.24690  2.90347  2.73739  3.18146  2.89801  2.37887  2.77519  2.98518  4.58477  3.61503
          0.00717  5.33762  6.05997  0.61958  0.77255  0.56354  0.84209
     88   3.95453  5.24127  5.87298  5.28486  3.87724  5.25347  5.59820  2.14970  5.08038  0.52078  3.68226  5.39391  5.46102  5.14753  3.46728  4.60620  4.17792  2.17230  5.86949  4.80536    161 L - - -
          2.68618  4.42225  2.77519  2.73123  3.46354  2.40513  3.72494  3.29354  2.67741  2.69355  4.24690  2.90347  2.73739  3.18146  2.89801  2.37887  2.77519  2.98518  4.58477  3.61503
          0.00714  5.34198  6.06433  0.61958  0.77255  0.57556  0.82642
     89   4.76489  5.89604  6.74008  6.15382  3.84560  6.25523  6.48672  3.03155  6.03696  0.48020  1.61718  6.45225  6.07224  5.70317  5.88301  5.70537  4.94417  2.72140  6.22030  5.37604    162 L - - -
          2.68618  4.42225  2.77519  2.73123  3.46354  2.40513  3.72494  3.29354  2.67741  2.69355  4.24690  2.90347  2.73739  3.18146  2.89801  2.37887  2.77519  2.98518  4.58477  3.61503
          0.00714  5.34198  6.06433  0.61958  0.77255  0.57556  0.82642
     90   2.82710  5.23601  6.20686  5.78104  4.78080  5.69736  6.64888  1.45181  5.75709  3.19146  4.47911  5.91693  5.94728  6.05879  5.95075  5.16301  4.31895  0.52088  6.95863  5.69686    163 V - - -
          2.68618  4.42225  2.77519  2.73123  3.46354  2.40513  3.72494  3.29354  2.67741  2.69355  4.24690  2.90347  2.73739  3.18146  2.89801  2.37887  2.77519  2.98518  4.58477  3.61503
          0.00714  5.34198  6.06433  0.61958  0.77255  0.57556  0.82642
     91   4.12913  5.30755  6.29161  5.89773  4.78262  5.80999  6.85990  1.98514  5.88090  3.13164  4.47311  6.05188  6.04363  6.19398  6.08638  5.31264  4.40830  0.30558  7.07049  5.80033    164 V - - -
          2.68618  4.42225  2.77519  2.73123  3.46354  2.40513  3.72494  3.29354  2.67741  2.69355  4.24690  2.90347  2.73739  3.18146  2.89801  2.37887  2.77519  2.98518  4.58477  3.61503
          0.00714  5.34198  6.06433  0.61958  0.77255  0.57556  0.82642
     92   4.09406  6.90650  0.37809  2.76556  6.13255  4.03334  2.92291  5.75182  3.99709  5.17383  6.09620  2.94678  4.82768  3.98417  4.73068  3.89886  4.41596  5.00845  7.31557  5.66681    165 D - - -
          2.68618  4.42225  2.77519  2.73123  3.46354  2.40513  3.72494  3.29354  2.67741  2.69355  4.24690  2.90347  2.73739  3.18146  2.89801  2.37887  2.77519  2.98518  4.58477  3.61503
          0.00714  5.34198  6.06433  0.61958  0.77255  0.43344  1.04490
     93   3.17432  5.03429  3.59146  3.00990  3.02215  3.98474  4.14313  4.04055  1.47993  3.62395  4.44171  3.51393  4.36829  3.28984  1.31830  2.58959  3.39743  3.28687  5.54538  4.52251    166 r - - -
          2.68618  4.42225  2.77519  2.73123  3.46354  2.40513  3.72494  3.29354  2.67741  2.69355  4.24690  2.90347  2.73739  3.18146  2.89801  2.37887  2.77519  2.98518  4.58477  3.61503
          0.00697  5.36537  6.08772  0.61958  0.77255  0.48576  0.95510
     94   1.04235  5.04258  3.92023  3.38517  4.47750  2.55597  4.45862  3.86910  3.36457  3.12172  4.38747  3.79081  4.19991  3.68753  3.77006  1.90439  2.40870  3.54787  5.84137  3.99059    167 a - - -
          2.68618  4.42225  2.77519  2.73123  3.46354  2.40513  3.72494  3.29354  2.67741  2.69355  4.24690  2.90347  2.73739  3.18146  2.89801  2.37887  2.77519  2.98518  4.58477  3.61503
          0.00697  5.36537  6.08772  0.61958  0.77255  0.48576  0.95510
     95   3.06325  5.31673  3.42926  1.11026  4.57231  2.87236  4.07833  3.34036  2.66609  2.43474  4.38326  3.39763  4.27100  3.01301  2.99809  3.08254  3.29398  2.92582  5.80584  4.46046    168 e - - -
          2.68618  4.42225  2.77519  2.73123  3.46354  2.40513  3.72494  3.29354  2.67741  2.69355  4.24690  2.90347  2.73739  3.18146  2.89801  2.37887  2.77519  2.98518  4.58477  3.61503
          0.00697  5.36537  6.08772  0.61958  0.77255  0.48576  0.95510
     96   3.07989  5.58066  2.74504  2.67447  4.92725  3.84396  4.00613  4.29595  1.29127  3.88244  4.62303  3.04437  4.23981  2.81206  2.82125  2.96226  1.67876  3.97257  6.00821  4.60429    169 k - - -
          2.68618  4.42225  2.77519  2.73123  3.46354  2.40513  3.72494  3.29354  2.67741  2.69355  4.24690  2.90347  2.73739  3.18146  2.89801  2.37887  2.77519  2.98518  4.58477  3.61503
          0.00697  5.36537  6.08772  0.61958  0.77255  0.48576  0.95510
     97   1.63831  5.04406  4.94258  4.63072  5.22093  3.80496  5.44548  4.56983  4.56034  4.32490  5.16773  4.51631  0.60532  4.81147  4.38789  3.35267  3.54491  2.75126  6.62181  5.47299    170 P - - -
          2.68618  4.42225  2.77519  2.73123  3.46354  2.40513  3.72494  3.29354  2.67741  2.69355  4.24690  2.90347  2.73739  3.18146  2.89801  2.37887  2.77519  2.98518  4.58477  3.61503
          0.00697  5.36537  6.08772  0.61958  0.77255  0.48576  0.95510
     98   2.97860  3.59346  3.54845  2.84060  3.71613  3.66279  3.95498  3.50025  3.09726  2.44637  2.87236  3.59270  4.35474  1.83374  2.31448  2.40066  3.16520  2.33270  5.54499  4.26991    171 q - - -
          2.68618  4.42225  2.77519  2.73123  3.46354  2.40513  3.72494  3.29354  2.67741  2.69355  4.24690  2.90347  2.73739  3.18146  2.89801  2.37887  2.77518  2.98518  4.58477  3.61503
          0.01326  5.05182  4.99426  0.59086  0.80711  0.48576  0.95510
     99   3.19109  5.71560  2.24371  2.75526  5.05170  3.87779  1.30426  4.54253  2.89757  4.01646  4.76542  2.71408  3.88651  1.98814  3.27811  2.60764  3.42901  4.10281  6.14726  4.72287    173 h - - -
          2.68618  4.42225  2.77519  2.73123  3.46354  2.40513  3.72494  3.29354  2.67741  2.69355  4.24690  2.90347  2.73739  3.18146  2.89801  2.37887  2.77519  2.98518  4.58477  3.61503
          0.00702  5.35808  6.08042  0.61958  0.77255  0.50383  0.92687
    100   3.33913  4.79693  4.50957  4.52778  5.89447  0.21253  5.76136  5.47381  4.91087  5.13910  5.92718  4.08248  4.83966  5.11688  4.95872  3.53228  3.91047  4.62659  7.18940  6.05913    174 G - - -
          2.68618  4.42225  2.77519  2.73123  3.46354  2.40513  3.72494  3.29354  2.67741  2.69355  4.24690  2.90347  2.73739  3.18146  2.89801  2.37887  2.77519  2.98518  4.58477  3.61503
          0.02244  5.35808  4.04642  0.61958  0.77255  0.50383  0.92687
    101   3.24725  5.78734  1.08698  2.78959  5.12057  3.44401  3.08767  4.61681  2.63651  4.08753  4.84117  2.98362  4.34847  2.65616  3.47716  1.90552  3.48904  4.17358  6.21818  4.78335    175 d - - -
          2.68618  4.42225  2.77519  2.73123  3.46354  2.40513  3.72494  3.29354  2.67741  2.69355  4.24690  2.90347  2.73739  3.18146  2.89801  2.37887  2.77519  2.98518  4.58477  3.61503
          0.00713  5.34276  6.06511  0.61958  0.77255  0.56230  0.84373
    102   3.45837  5.26898  6.21716  5.75109  4.53985  5.73259  6.46872  0.49288  5.69961  2.09176  4.20178  5.90422  5.91734  5.90523  5.83603  5.17378  4.34189  1.86356  6.70079  5.52347    176 I - - -
          2.68618  4.42225  2.77519  2.73123  3.46354  2.40513  3.72494  3.29354  2.67741  2.69355  4.24690  2.90347  2.73739  3.18146  2.89801  2.37887  2.77519  2.98518  4.58477  3.61503
          0.00713  5.34276  6.06511  0.61958  0.77255  0.56230  0.84373
    103   3.76191  5.17472  5.74231  5.39259  4.63572  4.92119  6.01789  2.60038  5.23880  2.89627  4.49030  5.35495  5.46211  5.53503  5.36723  3.59074  4.11999  0.31472  6.55053  5.27921    177 V - - -
          2.68618  4.42225  2.77519  2.73123  3.46354  2.40513  3.72494  3.29354  2.67741  2.69355  4.24690  2.90347  2.73739  3.18146  2.89801  2.37887  2.77519  2.98518  4.58477  3.61503
          0.00713  5.34276  6.06511  0.61958  0.77255  0.56230  0.84373
    104   4.14134  5.31624  6.27725  5.80277  4.44294  5.79359  6.48287  0.72925  5.75140  2.03529  3.18472  5.96449  5.94098  5.89863  5.85843  5.23556  4.39118  1.32194  6.64177  5.51079    178 i - - -
          2.68618  4.42225  2.77519  2.73123  3.46354  2.40513  3.72494  3.29354  2.67741  2.69355  4.24690  2.90347  2.73739  3.18146  2.89801  2.37887  2.77519  2.98518  4.58477  3.61503
          0.01793  5.34276  4.34346  0.61958  0.77255  0.56230  0.84373
    105   0.32560  2.37158  5.55826  5.43802  5.64024  3.85985  5.92503  5.02715  5.28325  4.79461  5.59263  4.75387  3.61919  5.38937  5.28129  3.35581  3.56300  4.28783  7.03303  5.98404    179 A - - -
          2.68618  4.42225  2.77519  2.73123  3.46354  2.40513  3.72494  3.29354  2.67741  2.69355  4.24690  2.90347  2.73739  3.18146  2.89801  2.37887  2.77519  2.98518  4.58477  3.61503
          0.01537  5.33204  4.56412  0.61958  0.77255  0.60081  0.79489
    106   2.35773  3.07733  3.51796  1.30319  3.81741  3.89747  4.11043  3.73077  2.92951  3.36817  4.20353  3.46223  4.28567  3.28939  2.62407  2.50552  3.26989  2.75488  5.64830  3.48032    180 e - - -
          2.68618  4.42225  2.77519  2.73123  3.46354  2.40513  3.72494  3.29354  2.67741  2.69355  4.24690  2.90347  2.73739  3.18146  2.89801  2.37887  2.77519  2.98518  4.58477  3.61503
          0.00727  5.32393  6.04628  0.61958  0.77255  0.62869  0.76205
    107   3.36039  4.69966  5.32221  4.73187  3.83472  4.60275  4.97782  1.21688  4.54614  1.93523  2.76366  4.42146  4.94213  4.69390  4.58214  3.92813  1.93158  1.78085  5.45677  4.27917    181 i - - -
          2.68618  4.42225  2.77519  2.73123  3.46354  2.40513  3.72494  3.29354  2.67741  2.69355  4.24690  2.90347  2.73739  3.18146  2.89801  2.37887  2.77519  2.98518  4.58477  3.61503
          0.01326  5.32393  4.79189  0.61958  0.77255  0.62869  0.76205
    108   3.19371  5.86337  1.06243  1.76637  5.19098  3.86852  2.99566  4.69392  3.03381  4.16129  4.92110  2.62085  4.38003  2.70463  3.55949  3.23710  3.55098  4.24714  6.29215  4.00605    182 d - - -
          2.68622  4.42229  2.77524  2.73128  3.46358  2.40517  3.72499  3.29358  2.67745  2.69359  4.24694  2.90351  2.73744  3.18151  2.89785  2.37891  2.77488  2.98500  4.58481  3.61507
          0.02741  3.70261  6.04033  1.01393  0.45066  0.59826  0.79800
    109   3.38473  4.95595  2.50930  2.85401  5.25054  0.85993  4.33202  4.74432  3.18746  4.23766  5.01847  2.20416  4.45854  2.63173  3.71404  3.19296  3.65239  4.30380  6.38815  4.94895    187 g - - -
          2.68618  4.42225  2.77519  2.73123  3.46354  2.40513  3.72494  3.29354  2.67741  2.69355  4.24690  2.90347  2.73739  3.18146  2.89801  2.37887  2.77519  2.98518  4.58477  3.61503
          0.00725  5.32568  6.04802  0.61958  0.77255  0.62121  0.77067
    110   3.77268  6.35535  3.02075  0.43986  5.70444  3.55217  4.57382  5.22441  3.39747  4.67974  5.51760  3.53258  4.67875  2.72639  4.01204  3.43989  4.05522  4.55963  6.80961  5.32108    188 E - - -
          2.68620  4.42228  2.77522  2.73126  3.46356  2.40500  3.72497  3.29356  2.67743  2.69357  4.24692  2.90325  2.73742  3.18149  2.89803  2.37889  2.77522  2.98521  4.58479  3.61506
          0.06012  3.56770  3.50231  0.65425  0.73361  0.57077  0.83261
    111   3.09194  4.51396  4.77665  4.18093  0.92633  4.22521  4.52474  2.86109  4.01851  2.46771  3.62792  4.28941  3.15924  4.20060  3.63931  3.13919  3.32431  2.34398  5.09527  3.40797    191 f - - -
          2.68618  4.42225  2.77519  2.73123  3.46354  2.40513  3.72494  3.29354  2.67741  2.69355  4.24690  2.90347  2.73739  3.18146  2.89801  2.37887  2.77519  2.98518  4.58477  3.61503
          0.00741  5.30465  6.02699  0.61958  0.77255  0.52372  0.89726
    112   3.14984  4.92580  4.12416  3.56559  4.20880  3.43810  4.47363  3.53256  3.37740  2.69782  4.15780  3.92332  4.51945  3.77850  2.57480  3.35784  0.77429  2.82555  5.62772  4.40127    192 t - - -
          2.68618  4.42225  2.77519  2.73123  3.46354  2.40513  3.72494  3.29354  2.67741  2.69355  4.24690  2.90347  2.73739  3.18146  2.89801  2.37887  2.77519  2.98518  4.58477  3.61503
          0.00720  5.33257  6.05491  0.61958  0.77255  0.59302  0.80443
    113   3.13451  3.08223  5.54731  5.00679  4.16801  4.78582  5.35861  1.99936  4.85087  3.00580  4.07962  5.01718  5.17314  5.02966  4.91708  3.71257  3.25007  0.57959  5.85111  4.65717    193 V - - -
          2.68618  4.42225  2.77519  2.73123  3.46354  2.40513  3.72494  3.29354  2.67741  2.69355  4.24690  2.90347  2.73739  3.18146  2.89801  2.37887  2.77519  2.98518  4.58477  3.61503
          0.00720  5.33257  6.05491  0.61958  0.77255  0.59302  0.80443
    114   3.75345  5.90854  4.16455  3.49958  5.36822  4.39625  4.35464  4.71672  0.49104  4.15760  3.00919  3.86818  4.76325  3.04964  2.87449  3.26049  3.92620  4.38574  6.21143  5.02766    194 K - - -
          2.68618  4.42225  2.77519  2.73123  3.46354  2.40513  3.72494  3.29354  2.67741  2.69355  4.24690  2.90347  2.73739  3.18146  2.89801  2.37887  2.77519  2.98518  4.58477  3.61503
          0.01536  5.33257  4.56465  0.61958  0.77255  0.55701  0.85078
    115   3.11339  5.21018  3.69559  2.84850  4.42822  4.01584  4.07222  3.30139  2.62569  3.33071  4.29216  3.58654  4.39439  3.26714  0.83272  3.24603  3.39091  3.21223  4.10696  3.94727    195 r - - -
          2.68618  4.42225  2.77519  2.73123  3.46354  2.40513  3.72494  3.29354  2.67741  2.69355  4.24690  2.90347  2.73739  3.18146  2.89801  2.37887  2.77519  2.98518  4.58477  3.61503
          0.00722  5.33024  6.05258  0.61958  0.77255  0.60122  0.79439
    116   3.29903  4.43703  5.02118  4.42007  3.21444  4.43872  4.69228  3.02236  3.89524  0.56279  3.63189  4.50801  4.78380  4.38824  3.54971  3.74734  3.52831  2.90423  5.19835  3.42444    196 L - - -
          2.68618  4.42225  2.77519  2.73123  3.46354  2.40513  3.72494  3.29354  2.67741  2.69355  4.24690  2.90347  2.73739  3.18146  2.89801  2.37887  2.77519  2.98518  4.58477  3.61503
          0.00722  5.33024  6.05258  0.61958  0.77255  0.60122  0.79439
    117   2.49631  4.24521  3.62910  3.06562  4.21146  3.94363  4.16111  3.26290  2.33200  1.57195  4.11522  3.54723  4.32868  2.07915  2.32694  3.09384  3.28584  3.32842  5.56912  3.38253    197 l - - -
          2.68618  4.42225  2.77519  2.73123  3.46354  2.40513  3.72494  3.29354  2.67741  2.69355  4.24690  2.90347  2.73739  3.18146  2.89801  2.37887  2.77519  2.98518  4.58477  3.61503
          0.00951  5.32593  5.38058  0.61958  0.77255  0.60122  0.79439
    118   3.09280  3.89736  4.21531  3.63097  3.80943  4.12309  4.38532  3.16008  2.40451  0.90846  3.24323  3.95938  3.82240  3.67236  3.21128  3.39046  2.94325  2.95276  5.28281  4.07396    198 l - - -
          2.68618  4.42225  2.77519  2.73123  3.46354  2.40513  3.72494  3.29354  2.67741  2.69355  4.24690  2.90347  2.73739  3.18146  2.89801  2.37887  2.77519  2.98518  4.58477  3.61503
          0.00727  5.32368  6.04603  0.61958  0.77255  0.59485  0.80217
    119   2.94502  5.50081  3.12995  2.73177  4.03341  3.80430  2.65130  4.30742  2.17009  3.79988  3.83777  3.27748  3.62608  2.48756  1.77211  2.69632  2.14908  3.88374  5.94207  3.58566    199 r - - -
          2.68618  4.42225  2.77519  2.73123  3.46354  2.40513  3.72494  3.29354  2.67741  2.69355  4.24690  2.90347  2.73739  3.18146  2.89801  2.37887  2.77519  2.98518  4.58477  3.61503
          0.00725  5.32593  6.04827  0.61958  0.77255  0.60122  0.79439
    120   2.74578  5.26723  3.15053  3.10793  4.66951  2.44244  4.34025  4.08747  3.11022  3.67865  4.53754  3.59398  0.85021  3.51837  3.64601  3.08416  3.44767  3.74113  4.20215  4.64632    200 p - - -
          2.68597  4.42233  2.77509  2.73120  3.46362  2.40510  3.72502  3.29362  2.67749  2.69363  4.24698  2.90297  2.73747  3.18154  2.89809  2.37895  2.77527  2.98526  4.58485  3.61511
          0.17085  1.93061  4.42354  0.13030  2.10239  0.60122  0.79439
    121   2.84295  4.92214  3.31928  2.76171  4.75003  2.99641  3.45245  4.06949  2.27917  3.73003  4.34621  3.17403  4.20974  2.89337  1.16795  2.93075  2.82978  3.31759  5.89604  4.27153    202 r - - -
          2.68618  4.42225  2.77519  2.73123  3.46354  2.40513  3.72494  3.29354  2.67741  2.69355  4.24690  2.90347  2.73739  3.18146  2.89801  2.37887  2.77519  2.98518  4.58477  3.61503
          0.01564  5.31625  4.54587  0.61958  0.77255  0.63418  0.75581
    122   3.04979  4.57796  4.39681  3.81436  3.68608  4.14260  4.43492  2.04914  3.14370  2.21644  3.56721  4.07157  1.70228  3.31019  2.92729  3.26080  3.22989  2.05813  3.42838  3.98679    203 p - - -
          2.68618  4.42225  2.77519  2.73123  3.46354  2.40513  3.72494  3.29354  2.67741  2.69355  4.24690  2.90347  2.73739  3.18146  2.89801  2.37887  2.77519  2.98518  4.58477  3.61503
          0.00738  5.30799  6.03034  0.61958  0.77255  0.62436  0.76702
    123   1.38431  2.54000  3.59357  3.03383  4.22380  3.13327  3.05432  3.61204  2.88442  3.27176  4.08004  3.51917  4.30579  2.86729  3.44649  2.87838  2.36961  2.94086  5.57675  4.28811    204 a - - -
          2.68618  4.42225  2.77519  2.73123  3.46354  2.40513  3.72494  3.29354  2.67741  2.69355  4.24690  2.90347  2.73739  3.18146  2.89801  2.37887  2.77519  2.98518  4.58477  3.61503
          0.01192  5.30389  4.97933  0.61958  0.77255  0.64166  0.74743
    124   3.52965  4.90429  5.25558  4.66591  3.21004  4.69208  4.93653  2.81196  3.63093  0.47428  3.62266  4.76577  4.99835  4.60624  4.51522  3.80995  3.75559  2.99521  5.36894  3.91723    205 L - - -
          2.68618  4.42225  2.77519  2.73123  3.46354  2.40513  3.72494  3.29354  2.67741  2.69355  4.24690  2.90347  2.73739  3.18146  2.89801  2.37887  2.77519  2.98518  4.58477  3.61503
          0.00745  5.29935  6.02170  0.61958  0.77255  0.60587  0.78877
    125   2.83863  5.04818  3.56743  1.80128  3.76760  3.91083  4.10937  3.29527  2.64309  1.91721  2.90969  3.49878  4.22585  2.01862  3.42660  2.91261  3.26425  2.95036  5.58519  4.29163    206 e - - -
          2.68626  4.42190  2.77527  2.73115  3.46345  2.40515  3.72502  3.29362  2.67748  2.69363  4.24697  2.90354  2.73747  3.18125  2.89790  2.37883  2.77511  2.98516  4.58485  3.61492
          0.03883  3.33307  6.03000  1.19190  0.36190  0.57860  0.82253
    126   2.05174  5.51867  3.00250  2.37488  4.89909  3.42449  4.13657  4.36531  2.91950  3.71529  4.65453  3.37208  1.19574  3.25488  3.41243  2.41307  3.23620  3.95058  6.05336  4.66031    220 p - - -
          2.68618  4.42225  2.77519  2.73123  3.46354  2.40513  3.72494  3.29354  2.67741  2.69355  4.24690  2.90347  2.73739  3.18146  2.89801  2.37887  2.77519  2.98518  4.58477  3.61503
          0.00733  5.31592  6.03827  0.61958  0.77255  0.54172  0.87166
    127   2.32874  3.81219  4.67998  2.72379  3.61867  4.20148  4.15784  2.92154  3.94281  2.06017  1.47320  4.23638  4.56917  4.13975  3.78053  3.35289  3.30957  1.87028  5.13437  3.76239    221 m - - -
          2.68618  4.42225  2.77519  2.73123  3.46354  2.40513  3.72494  3.29354  2.67741  2.69355  4.24690  2.90347  2.73739  3.18146  2.89801  2.37887  2.77519  2.98518  4.58477  3.61503
          0.00725  5.32560  6.04795  0.61958  0.77255  0.56698  0.83757
    128   3.13635  5.58442  2.62540  2.80072  4.55926  3.85199  4.11467  4.41955  2.88776  3.92181  4.68094  1.07888  4.28904  3.22689  3.11347  1.91178  2.82965  3.99574  6.07245  4.66722    222 n - - -
          2.68637  4.42142  2.77409  2.73154  3.46351  2.40545  3.72420  3.29386  2.67724  2.69337  4.24723  2.90380  2.73772  3.18179  2.89824  2.37831  2.77533  2.98551  4.58410  3.61536
          0.32541  1.28951  6.04603  0.74881  0.64042  0.56698  0.83757
    129   2.53748  5.60595  2.63898  2.39382  4.94293  3.30462  3.88233  4.42851  2.30004  3.89142  4.65244  3.29639  1.21031  3.03919  3.27378  2.80054  3.33262  3.99297  6.04116  4.62588    233 p - - -
          2.68618  4.42225  2.77519  2.73123  3.46354  2.40513  3.72494  3.29354  2.67741  2.69355  4.24690  2.90347  2.73739  3.18146  2.89801  2.37887  2.77519  2.98518  4.58477  3.61503
          0.03337  5.32368  3.57758  0.61958  0.77255  0.56698  0.83757
    130   1.71564  4.50676  2.28627  1.77662  4.85616  3.78543  3.97344  4.33990  2.54850  3.81827  4.55597  2.56994  3.98309  3.07090  3.00354  2.57433  2.82566  3.67488  5.94901  4.53990    234 a - - -
          2.68618  4.42225  2.77519  2.73123  3.46354  2.40513  3.72494  3.29354  2.67741  2.69355  4.24690  2.90347  2.73739  3.18146  2.89801  2.37887  2.77519  2.98518  4.58477  3.61503
          0.00746  5.29777  6.02012  0.61958  0.77255  0.65490  0.73291
    131   3.50969  4.88535  5.03927  4.58913  1.19480  4.58398  4.45820  3.34896  3.59035  3.00083  4.01249  4.56968  4.56524  4.52742  4.47303  3.65754  3.55497  3.02506  3.11160  1.20284    235 f - - -
          2.68567  4.42192  2.77529  2.73125  3.46364  2.40523  3.72462  3.29364  2.67740  2.69360  4.24699  2.90356  2.73745  3.18132  2.89802  2.37886  2.77529  2.98528  4.58487  3.61513
          0.12404  2.16974  6.01170  0.52832  0.89062  0.62755  0.76335
    132   3.00583  5.55067  3.26281  2.54229  4.89714  3.84017  3.87654  4.36773  2.33852  3.68035  4.59556  3.31156  1.45086  2.91988  1.87637  2.42227  3.30422  3.94308  5.97281  4.58415    244 p - - -
          2.68618  4.42225  2.77519  2.73123  3.46354  2.40513  3.72494  3.29354  2.67741  2.69355  4.24690  2.90347  2.73739  3.18146  2.89801  2.37887  2.77519  2.98518  4.58477  3.61503
          0.02907  5.29388  3.74539  0.61958  0.77255  0.64039  0.74884
    133   2.11734  4.87392  3.13901  3.16044  4.03960  3.94731  4.19182  2.61729  3.02385  3.10211  3.94318  3.57855  2.66317  3.45374  3.53109  2.92833  1.50455  2.35828  5.44384  4.18424    245 t - - -
          2.68618  4.42225  2.77519  2.73123  3.46354  2.40513  3.72494  3.29354  2.67741  2.69355  4.24690  2.90347  2.73739  3.18146  2.89801  2.37887  2.77519  2.98518  4.58477  3.61503
          0.00770  5.26635  5.98870  0.61958  0.77255  0.70681  0.67967
    134   3.04573  4.68484  5.30295  4.69505  3.48032  4.54033  4.87753  1.73098  4.49253  1.02294  2.85561  4.70236  4.86554  4.59480  4.49640  3.86072  3.56573  2.04942  5.31095  2.92745    246 l - - -
          2.68621  4.42229  2.77523  2.73112  3.46357  2.40516  3.72498  3.29357  2.67744  2.69358  4.24693  2.90324  2.73737  3.18150  2.89796  2.37890  2.77517  2.98522  4.58480  3.61507
          0.26598  2.62012  1.82791  0.22817  1.58956  0.70681  0.67967
    135   2.95691  4.39732  4.56296  3.96947  2.95392  3.85445  3.97699  2.62581  3.82451  2.39192  3.51375  4.11645  4.44831  3.87344  3.28499  3.21116  2.75643  2.51929  3.59113  1.20149    248 y - - -
          2.68635  4.42256  2.77352  2.73130  3.46363  2.40540  3.72493  3.29289  2.67772  2.69386  4.24721  2.90366  2.73679  3.18169  2.89802  2.37909  2.77539  2.98533  4.58508  3.61534
          0.44161  1.03840  5.81636  0.68678  0.69956  0.54508  0.86702
    136   3.28699  5.34926  3.58087  3.01977  5.44613  2.64203  4.91351  4.91365  3.89907  4.37372  5.33946  3.87951  0.50498  4.13105  4.32044  2.99969  3.46798  4.33421  6.71197  5.40786    251 P - - -
          2.68638  4.42245  2.77331  2.73141  3.46374  2.40533  3.72515  3.29354  2.67761  2.69375  4.24710  2.90295  2.73760  3.18166  2.89800  2.37907  2.77540  2.98514  4.58497  3.61523
          0.26597  1.46561  5.95077  0.55791  0.84958  0.50885  0.91926
    137   3.05136  5.55378  1.94929  1.13976  4.89050  3.71813  3.79499  4.12962  2.72005  3.85543  4.59845  3.05496  4.20691  2.88463  3.19705  2.91348  3.11456  3.01909  5.98959  4.57750    254 e - - -
          2.68618  4.42225  2.77519  2.73123  3.46354  2.40513  3.72494  3.29354  2.67741  2.69355  4.24690  2.90347  2.73739  3.18146  2.89801  2.37887  2.77519  2.98518  4.58477  3.61503
          0.02164  5.28783  4.11341  0.61958  0.77255  0.64039  0.74884
    138   2.73154  5.53128  2.17580  1.61030  4.87308  3.39705  3.81709  4.35877  2.72218  3.83525  4.57382  2.09084  4.18294  3.05288  3.21707  2.46050  2.50476  3.92036  5.96511  3.56133    255 e - - -
          2.68618  4.42225  2.77519  2.73123  3.46354  2.40513  3.72494  3.29354  2.67741  2.69355  4.24690  2.90347  2.73739  3.18146  2.89801  2.37887  2.77519  2.98518  4.58477  3.61503
          0.01146  5.27383  5.07162  0.61958  0.77255  0.61757  0.77491
    139   2.99159  4.19488  3.09196  4.00497  3.59708  3.36262  4.06477  1.94740  3.87078  1.13322  3.61183  4.17546  4.52715  4.07581  4.02117  2.95503  3.27426  2.27739  5.11076  3.92258    256 l - - -
          2.68646  4.42253  2.77547  2.73129  3.46367  2.40484  3.72503  3.29382  2.67737  2.69325  4.24717  2.90374  2.73767  3.18122  2.89777  2.37886  2.77484  2.98534  4.58459  3.61468
          0.25345  1.50798  5.98211  0.84716  0.55972  0.66067  0.72672
    140   2.99579  2.33819  2.62784  1.70777  4.81981  3.77121  3.82766  4.29920  2.64935  3.78521  4.05023  2.99611  4.16529  1.75201  3.03767  2.96218  3.04872  3.86973  5.92213  4.32766    265 e - - -
          2.68618  4.42225  2.77519  2.73123  3.46354  2.40513  3.72494  3.29354  2.67741  2.69355  4.24690  2.90347  2.73739  3.18146  2.89801  2.37887  2.77519  2.98518  4.58477  3.61503
          0.00775  5.25976  5.98211  0.61958  0.77255  0.66067  0.72672
    141   2.83884  4.11011  4.97392  4.36837  3.48668  4.26210  4.59984  0.93860  4.17530  2.27542  3.59565  3.86274  4.62446  4.32560  4.21704  2.92786  3.32413  1.99354  5.11813  3.74980    266 i - - -
          2.68618  4.42225  2.77519  2.73123  3.46354  2.40513  3.72494  3.29354  2.67741  2.69355  4.24690  2.90347  2.73739  3.18146  2.89801  2.37887  2.77519  2.98518  4.58477  3.61503
          0.01221  5.25976  4.96995  0.61958  0.77255  0.52330  0.89787
    142   2.82188  4.56770  4.57395  3.98536  1.07080  4.19648  4.10471  3.01718  3.82634  2.64809  3.68257  4.17640  4.37561  3.74235  2.81278  3.48597  3.32988  2.62941  2.42203  3.84827    267 f - - -
          2.68631  4.42114  2.77502  2.73098  3.46339  2.40496  3.72508  3.29292  2.67757  2.69379  4.24714  2.90371  2.73763  3.18153  2.89812  2.37869  2.77514  2.98542  4.58501  3.61527
          0.16092  2.00394  4.28062  1.13933  0.38571  0.55925  0.84778
    143   3.28456  5.24949  3.96765  4.12079  5.78375  0.26869  5.43612  5.31658  4.48750  4.95990  5.77056  4.28664  4.72324  4.73461  4.21378  3.43146  3.47233  4.53229  7.05835  5.86935    278 G - - -
          2.68618  4.42225  2.77519  2.73123  3.46354  2.40513  3.72494  3.29354  2.67741  2.69355  4.24690  2.90347  2.73739  3.18146  2.89801  2.37887  2.77519  2.98518  4.58477  3.61503
          0.01503  5.24928  4.63884  0.61958  0.77255  0.58404  0.81564
    144   3.11662  3.75731  5.10036  4.50512  3.69502  4.30334  4.41075  2.39334  4.31480  2.23754  3.66733  4.53261  4.74637  4.47183  4.35980  3.47771  3.42627  0.69585  5.26394  4.08211    279 v - - -
          2.68618  4.42225  2.77519  2.73123  3.46354  2.40513  3.72494  3.29354  2.67741  2.69355  4.24690  2.90347  2.73739  3.18146  2.89801  2.37887  2.77519  2.98518  4.58477  3.61503
          0.00788  5.24331  5.96565  0.61958  0.77255  0.61985  0.77225
    145   2.60892  4.86686  5.54580  4.99816  4.14871  4.93911  5.41308  1.91594  4.86017  2.66223  3.95883  5.07825  5.25152  5.05559  4.95209  4.29201  3.36318  0.60217  5.88843  4.32839    280 V - - -
          2.68618  4.42225  2.77519  2.73123  3.46354  2.40513  3.72494  3.29354  2.67741  2.69355  4.24690  2.90347  2.73739  3.18146  2.89801  2.37887  2.77519  2.98518  4.58477  3.61503
          0.02225  5.24331  4.09099  0.61958  0.77255  0.61985  0.77225
    146   2.91342  3.75515  4.67335  4.08049  3.38920  4.16312  4.49156  2.81469  3.93209  2.66723  2.81899  4.21652  4.53564  4.12553  3.67596  3.35234  0.95820  2.15926  5.10200  3.91664    281 t - - -
          2.68618  4.42225  2.77519  2.73123  3.46354  2.40513  3.72494  3.29354  2.67741  2.69355  4.24690  2.90347  2.73739  3.18146  2.89801  2.37887  2.77519  2.98518  4.58477  3.61503
          0.00799  5.22905  5.95140  0.61958  0.77255  0.61941  0.77276
    147   1.86823  4.84310  3.71973  3.15617  3.30342  2.81108  1.53521  3.37114  3.05256  2.95438  3.93982  3.60522  3.71902  3.35749  3.52001  2.84456  3.23700  3.10682  4.31265  3.38169    282 h - - -
          2.68618  4.42225  2.77519  2.73123  3.46354  2.40513  3.72494  3.29354  2.67741  2.69355  4.24690  2.90347  2.73739  3.18146  2.89801  2.37887  2.77519  2.98518  4.58477  3.61503
          0.00855  5.23682  5.74435  0.61958  0.77255  0.56334  0.84236
    148   2.64154  3.57558  4.88764  4.27982  1.86035  3.96761  4.52011  2.07652  3.60928  2.46420  3.53557  4.31739  4.55712  4.24104  3.58152  2.48454  3.17808  1.56582  5.04833  3.86965    283 v - - -
          2.68618  4.42225  2.77519  2.73123  3.46354  2.40513  3.72494  3.29354  2.67741  2.69355  4.24690  2.90347  2.73739  3.18146  2.89801  2.37887  2.77519  2.98518  4.58477  3.61503
          0.00788  5.24352  5.96586  0.61958  0.77255  0.59904  0.79704
    149   3.06134  4.44314  4.54368  4.35211  3.03600  4.02402  4.51090  1.00888  4.15222  2.08185  3.31663  4.36931  4.59087  4.29629  3.46394  3.53823  3.29373  1.98097  5.07195  3.83695    284 i - - -
          2.68618  4.42225  2.77519  2.73123  3.46354  2.40513  3.72494  3.29354  2.67741  2.69355  4.24690  2.90347  2.73739  3.18146  2.89801  2.37887  2.77519  2.98518  4.58477  3.61503
          0.00788  5.24352  5.96586  0.61958  0.77255  0.58785  0.81086
    150   2.64335  5.29934  3.33512  2.77732  4.07568  3.80244  1.35371  3.06224  2.40517  3.52964  4.14262  3.01791  4.19338  2.85883  2.62920  2.76071  3.03981  3.64926  5.77884  4.37439    285 h - - -
          2.68618  4.42225  2.77519  2.73123  3.46354  2.40513  3.72494  3.29354  2.67741  2.69355  4.24690  2.90347  2.73739  3.18146  2.89801  2.37887  2.77519  2.98518  4.58477  3.61503
          0.00788  5.24321  5.96556  0.61958  0.77255  0.59284  0.80465
    151   2.73476  5.49507  2.78590  2.33612  4.84041  3.27407  3.94454  4.32647  1.80405  3.03926  4.53570  2.66419  3.58537  2.72614  1.82286  2.70023  3.16265  3.75880  5.84404  4.51654    286 k - - -
          2.68639  4.41956  2.77493  2.73150  3.46376  2.40536  3.72373  3.29377  2.67767  2.69379  4.24699  2.90371  2.73713  3.18173  2.89821  2.37876  2.77534  2.98481  4.58193  3.61511
          0.24210  1.85155  2.84685  1.12835  0.39092  0.59284  0.80465
    152   2.62115  4.59005  3.92479  3.36282  3.24214  3.55692  3.65649  3.07136  3.34085  1.87333  3.69874  3.76451  3.11487  3.62515  3.61608  3.22053  1.34418  2.78543  5.18354  3.90767    304 t - - -
          2.68618  4.42225  2.77519  2.73123  3.46354  2.40513  3.72494  3.29354  2.67741  2.69355  4.24690  2.90347  2.73739  3.18146  2.89801  2.37887  2.77519  2.98518  4.58477  3.61503
          0.02213  5.10828  4.14526  0.61958  0.77255  0.72825  0.65924
    153   2.88662  5.49111  3.66859  3.09225  4.89963  3.84797  4.01684  4.26452  2.17443  3.74644  4.58352  3.53373  4.38033  3.10401  0.76045  3.31636  3.31564  3.93131  5.33950  4.62390    305 r - - -
          2.68621  4.42231  2.77526  2.73129  3.46356  2.40497  3.72500  3.29360  2.67745  2.69351  4.24688  2.90353  2.73742  3.18152  2.89803  2.37874  2.77515  2.98522  4.58483  3.61509
          0.54318  2.59643  1.06548  0.80215  0.59487  0.64797  0.74046
    154   2.70264  5.25312  2.69783  1.35555  4.44912  3.43588  3.71572  4.06101  2.41025  3.55028  4.30281  2.96222  3.56128  2.59534  2.72002  2.64169  3.00155  3.63611  5.69144  4.28257    313 e - - -
          2.68618  4.42225  2.77519  2.73123  3.46354  2.40513  3.72494  3.29354  2.67741  2.69355  4.24690  2.90347  2.73739  3.18146  2.89801  2.37887  2.77519  2.98518  4.58477  3.61503
          0.01615  4.52998  5.25232  0.61958  0.77255  1.15588  0.37802
    155   2.68333  3.67614  4.43387  3.83349  2.75234  3.84838  4.16864  2.35254  3.42870  1.54603  2.45881  3.92925  4.21411  3.56048  3.47749  3.10316  2.83540  2.20644  4.73955  3.50992    314 l - - -
          2.68618  4.42225  2.77519  2.73123  3.46354  2.40513  3.72494  3.29354  2.67741  2.69355  4.24690  2.90347  2.73739  3.18146  2.89801  2.37887  2.77519  2.98518  4.58477  3.61503
          0.01604  4.53660  5.25895  0.61958  0.77255  1.03332  0.43978
    156   2.54655  4.96418  2.62262  2.25595  4.25557  3.38711  2.99260  3.70410  2.26282  2.94348  4.02035  2.50100  3.71721  2.69984  2.64739  2.58815  2.82803  3.32611  4.84065  4.05452    315 e - - -
          2.68624  4.42171  2.77524  2.73129  3.46343  2.40506  3.72500  3.29357  2.67747  2.69361  4.24696  2.90353  2.73730  3.18152  2.89802  2.37889  2.77496  2.98522  4.58483  3.61509
          0.59824  1.49987  1.48253  0.58620  0.81292  0.33027  1.26843
    157   2.70964  4.95584  2.95992  2.49429  4.25715  1.84513  3.51124  3.68685  2.46955  3.26352  4.06888  2.96678  3.90301  2.86634  2.60778  2.17281  2.95178  3.33781  5.28678  4.13283    320 g - - -
          2.68618  4.42225  2.77519  2.73123  3.46354  2.40513  3.72494  3.29354  2.67741  2.69355  4.24690  2.90347  2.73739  3.18146  2.89801  2.37887  2.77519  2.98518  4.58477  3.61503
          0.03457  4.37609  3.84405  0.61958  0.77255  0.82906  0.57351
    158   2.43300  4.71845  3.15291  2.57797  3.92295  3.27348  3.32407  3.27961  2.57092  2.96148  2.73878  3.09249  3.90814  2.63925  2.79026  2.59453  2.18073  3.02038  5.24702  3.88696    321 t - - -
          2.68618  4.42225  2.77519  2.73123  3.46354  2.40513  3.72494  3.29354  2.67741  2.69355  4.24690  2.90347  2.73739  3.18146  2.89801  2.37887  2.77519  2.98518  4.58477  3.61503
          0.01915  4.36067  5.08302  0.61958  0.77255  0.48182  0.96144
    159   2.63726  5.04930  2.25613  2.22332  4.34973  3.29080  3.59363  3.81015  2.25321  3.33747  4.11683  2.43533  3.77291  2.60800  2.87562  2.44974  2.72715  3.22658  5.51228  4.11691    322 e - - -
          2.68616  4.42233  2.77526  2.73131  3.46359  2.40501  3.72503  3.29362  2.67743  2.69354  4.24674  2.90331  2.73740  3.18127  2.89807  2.37893  2.77522  2.98515  4.58473  3.61511
          0.40900  1.44315  2.30756  0.83294  0.57052  0.51071  0.91647
    160   2.60614  2.94987  3.98280  3.46255  2.40286  3.60865  4.01734  2.27306  3.34053  2.01295  3.19442  3.66426  4.06323  3.59455  3.56423  2.95654  2.90064  2.10687  4.64043  3.25868    333 l - - -
          2.68616  4.42187  2.77527  2.73122  3.46359  2.40520  3.72502  3.29361  2.67740  2.69356  4.24674  2.90354  2.73745  3.18154  2.89804  2.37879  2.77511  2.98510  4.58462  3.61486
          0.19276  1.81306  4.40902  1.23029  0.34561  0.51032  0.91705
    161   2.44123  4.45127  2.74243  2.47865  4.01507  2.79721  3.70142  3.42174  2.28352  3.07359  3.94911  2.91216  2.65061  2.91647  2.82566  2.53555  2.78875  3.05867  5.28530  4.01169    343 k - - -
          2.68621  4.42203  2.77522  2.73133  3.46325  2.40512  3.72480  3.29357  2.67740  2.69344  4.24695  2.90347  2.73738  3.18150  2.89800  2.37896  2.77524  2.98512  4.58468  3.61514
          0.10569  2.56646  3.75110  1.91609  0.15921  0.56666  0.83798
    162   2.53752  4.31433  3.25628  2.80396  2.70116  3.39428  3.72920  2.72629  2.54662  2.42224  3.44056  3.19037  3.85448  3.07229  2.90905  2.73015  2.65238  2.52830  4.79444  3.43478    385 l - - -
          2.68618  4.42225  2.77519  2.73123  3.46354  2.40513  3.72494  3.29354  2.67741  2.69355  4.24690  2.90347  2.73739  3.18146  2.89801  2.37887  2.77519  2.98518  4.58477  3.61503
          0.04124  3.60484  4.32718  0.61958  0.77255  0.57343  0.82918
    163   2.31531  4.45196  2.71026  2.47891  3.78600  3.22028  3.65112  3.13981  2.49532  2.83367  3.43116  2.93877  3.72110  2.82935  2.83157  2.41898  2.74860  2.84362  5.13547  3.83890    386 a - - -
          2.68618  4.42225  2.77519  2.73123  3.46354  2.40513  3.72494  3.29354  2.67741  2.69355  4.24690  2.90347  2.73739  3.18146  2.89801  2.37887  2.77519  2.98518  4.58477  3.61503
          0.04124  3.60484  4.32718  0.61958  0.77255  0.44507  1.02381
    164   2.03489  4.23115  3.49131  3.02810  3.58126  3.36395  3.98681  2.44117  2.84320  2.32205  3.50197  3.35279  3.89578  3.28636  3.21784  2.72758  2.78298  2.00346  5.12540  3.88217    387 v - - -
          2.68618  4.42225  2.77519  2.73123  3.46354  2.40513  3.72494  3.29354  2.67741  2.69355  4.24690  2.90347  2.73739  3.18146  2.89801  2.37887  2.77519  2.98518  4.58477  3.61503
          0.03672  3.71869  4.44104  0.61958  0.77255  0.49310  0.94349
    165   2.76610  4.68815  3.19564  2.73751  3.99933  3.35272  3.63640  3.47091  2.05242  3.03961  4.00667  3.12342  3.84424  2.84309  1.51121  2.84575  3.03046  3.19316  5.16159  3.93536    388 r - - -
          2.68618  4.42225  2.77519  2.73123  3.46354  2.40513  3.72494  3.29354  2.67741  2.69355  4.24690  2.90347  2.73739  3.18146  2.89801  2.37887  2.77519  2.98518  4.58477  3.61503
          0.03848  3.67269  4.39503  0.61958  0.77255  0.48120  0.96244
    166   2.27892  4.24199  3.08521  2.69716  3.76266  2.97203  3.76212  3.04061  2.58598  2.60625  3.70140  3.05521  3.34369  3.01174  2.83229  2.49137  2.45373  2.73131  5.14127  3.88392    389 a - - -
          2.68618  4.42225  2.77519  2.73123  3.46354  2.40513  3.72494  3.29354  2.67741  2.69355  4.24690  2.90347  2.73739  3.18146  2.89801  2.37887  2.77519  2.98518  4.58477  3.61503
          0.04189  3.58932  4.31166  0.61958  0.77255  0.48576  0.95510
    167   2.35863  4.18730  3.21112  2.90454  2.72048  2.83134  3.80398  2.70207  2.87925  2.45816  3.55931  3.20399  3.74039  3.23642  3.16905  2.60604  2.77860  2.48732  4.72701  3.29160    390 a - - -
          2.68619  4.42226  2.77520  2.73123  3.46349  2.40514  3.72495  3.29353  2.67742  2.69351  4.24691  2.90348  2.73738  3.18145  2.89802  2.37888  2.77519  2.98518  4.58478  3.61504
          0.09158  2.61936  4.22267  0.70951  0.67705  0.48576  0.95510
    168   1.93568  3.35660  3.50605  3.16508  3.64877  2.88146  4.04463  2.66580  3.01413  2.64476  3.68006  3.26294  3.59353  3.39112  3.25488  2.29840  2.57076  2.37155  5.16565  3.90447    400 a - - -
          2.68618  4.42225  2.77519  2.73123  3.46354  2.40513  3.72494  3.29354  2.67741  2.69355  4.24690  2.90347  2.73739  3.18146  2.89801  2.37887  2.77519  2.98518  4.58477  3.61503
          0.04588  3.50032  4.22267  0.61958  0.77255  0.48576  0.95510
    169   2.26350  4.09644  3.26280  2.98438  3.60288  3.01496  3.98128  2.59319  2.86948  2.53295  3.64721  3.21558  3.68909  3.29600  3.13273  2.43497  2.41827  2.21360  5.16614  3.85696    401 v - - -
          2.68618  4.42225  2.77519  2.73123  3.46354  2.40513  3.72494  3.29354  2.67741  2.69355  4.24690  2.90347  2.73739  3.18146  2.89801  2.37887  2.77519  2.98518  4.58477  3.61503
          0.04588  3.50032  4.22267  0.61958  0.77255  0.48576  0.95510
    170   2.35248  4.24315  2.92391  2.69651  3.53031  3.02152  3.77797  2.94565  2.65657  2.77535  3.80416  2.59832  3.66641  3.09766  2.94806  2.50981  2.75001  2.47003  5.00984  3.60976    402 a - - -
          2.68618  4.42225  2.77519  2.73123  3.46354  2.40513  3.72494  3.29354  2.67741  2.69355  4.24690  2.90347  2.73739  3.18146  2.89801  2.37887  2.77519  2.98518  4.58477  3.61503
          0.04588  3.50032  4.22267  0.61958  0.77255  0.48576  0.95510
    171   2.65498  4.57806  2.94543  2.57927  3.34149  3.31162  3.19259  3.25171  2.22624  2.81350  3.78435  2.99725  3.79450  2.83474  2.29536  2.73747  2.91640  2.99728  4.76626  3.22951    403 k - - -
          2.68618  4.42225  2.77519  2.73123  3.46354  2.40513  3.72494  3.29354  2.67741  2.69355  4.24690  2.90347  2.73739  3.18146  2.89801  2.37887  2.77519  2.98518  4.58477  3.61503
          0.04588  3.50032  4.22267  0.61958  0.77255  0.48576  0.95510
    172   2.09575  4.14678  2.85891  2.64232  3.80507  2.88861  3.84575  3.06246  2.72241  2.90764  3.89144  2.99363  3.58443  3.13076  3.01577  2.16554  2.66598  2.72132  5.22985  3.91326    404 a - - -
          2.68618  4.42225  2.77519  2.73123  3.46354  2.40513  3.72494  3.29354  2.67741  2.69355  4.24690  2.90347  2.73739  3.18146  2.89801  2.37887  2.77519  2.98518  4.58477  3.61503
          0.04603  3.49718  4.21952  0.61958  0.77255  0.48576  0.95510
    173   2.23283  4.10929  2.94303  2.77493  3.59926  2.86004  3.85003  3.07941  2.78158  2.83845  3.89707  3.04800  3.56505  3.19748  3.04710  1.96225  2.68295  2.74462  5.04522  3.69147    405 s - - -
          2.68618  4.42225  2.77519  2.73123  3.46354  2.40513  3.72494  3.29354  2.67741  2.69355  4.24690  2.90347  2.73739  3.18146  2.89801  2.37887  2.77519  2.98518  4.58477  3.61503
          0.04621  3.49343  4.21577  0.61958  0.77255  0.48576  0.95510
    174   2.54354  4.34680  3.03224  2.73565  3.08070  3.21216  3.65968  2.91516  2.65037  2.53361  3.61911  3.10806  3.23323  3.08135  2.94047  2.69497  2.86874  2.70762  4.61527  2.67797    406 l - - -
          2.68618  4.42225  2.77519  2.73123  3.46354  2.40513  3.72494  3.29354  2.67741  2.69355  4.24690  2.90347  2.73739  3.18146  2.89801  2.37887  2.77519  2.98518  4.58477  3.61503
          0.04621  3.49343  4.21577  0.61958  0.77255  0.48576  0.95510
    175   2.37122  4.33149  2.72881  2.54137  3.69410  2.99771  3.71218  3.23155  2.52056  2.90273  3.89258  2.92640  3.64139  2.73770  2.81621  2.26767  2.76962  2.91004  5.10646  3.73258    407 s - - -
          2.68618  4.42225  2.77519  2.73123  3.46354  2.40513  3.72494  3.29354  2.67741  2.69355  4.24690  2.90347  2.73739  3.18146  2.89801  2.37887  2.77519  2.98518  4.58477  3.61503
          0.04621  3.49343  4.21577  0.61958  0.77255  0.48576  0.95510
    176   2.25669  4.29311  3.07313  2.79465  3.22137  3.19304  3.76319  2.73040  2.71354  2.47079  3.58978  3.14136  3.77760  3.14564  3.00030  2.63849  2.82960  2.52862  4.79081  3.01674    408 a - - -
          2.68618  4.42225  2.77519  2.73123  3.46354  2.40513  3.72494  3.29354  2.67741  2.69355  4.24690  2.90347  2.73739  3.18146  2.89801  2.37887  2.77519  2.98518  4.58477  3.61503
          0.04621  3.49343  4.21577  0.61958  0.77255  0.48576  0.95510
    177   2.62003  4.27849  3.54093  3.21386  3.12043  3.41460  4.03740  2.00615  2.99972  1.96994  3.25626  3.49330  3.96746  3.45225  3.23527  2.90698  2.97339  2.10170  4.85847  3.47232    409 l - - -
          2.68618  4.42225  2.77519  2.73123  3.46354  2.40513  3.72494  3.29354  2.67741  2.69355  4.24690  2.90347  2.73739  3.18146  2.89801  2.37887  2.77519  2.98518  4.58477  3.61503
          0.04786  3.45914  4.18149  0.61958  0.77255  0.48576  0.95510
    178   2.28880  4.10952  3.05762  2.87506  3.56001  2.92976  3.91790  2.72312  2.81546  2.56399  3.71751  3.13845  3.61841  3.25989  3.06190  2.46927  2.33129  2.48077  5.06715  3.76998    410 a - - -
          2.68618  4.42225  2.77519  2.73123  3.46354  2.40513  3.72494  3.29354  2.67741  2.69355  4.24690  2.90347  2.73739  3.18146  2.89801  2.37887  2.77519  2.98518  4.58477  3.61503
          0.04786  3.45914  4.18149  0.61958  0.77255  0.48576  0.95510
    179   2.57544  4.27393  3.42517  3.08574  3.15553  3.32549  3.93362  2.37557  2.85089  2.05404  2.79343  3.34931  3.88252  3.32548  3.09138  2.82293  2.92561  2.26459  4.82883  3.46239    411 l - - -
          2.68618  4.42225  2.77519  2.73123  3.46354  2.40513  3.72494  3.29354  2.67741  2.69355  4.24690  2.90347  2.73739  3.18146  2.89801  2.37887  2.77519  2.98518  4.58477  3.61503
          0.04786  3.45914  4.18149  0.61958  0.77255  0.48576  0.95510
    180   1.98429  4.10132  3.03285  2.86636  3.55194  2.90350  3.91209  2.75404  2.83600  2.56211  3.72644  3.13669  3.59151  3.26875  3.04051  2.50129  2.74439  2.51384  5.02423  3.76400    412 a - - -
          2.68618  4.42225  2.77519  2.73123  3.46354  2.40513  3.72494  3.29354  2.67741  2.69355  4.24690  2.90347  2.73739  3.18146  2.89801  2.37887  2.77519  2.98518  4.58477  3.61503
          0.04786  3.45914  4.18149  0.61958  0.77255  0.48576  0.95510
    181   2.45836  3.97465  3.00112  2.89213  3.19333  2.72610  3.76490  2.70064  2.86024  2.35867  3.63823  3.18060  3.38035  3.29875  3.01495  2.68082  2.87932  2.47214  4.51025  3.38568    413 l - - -
          2.68618  4.42225  2.77519  2.73123  3.46354  2.40513  3.72494  3.29354  2.67741  2.69355  4.24690  2.90347  2.73739  3.18146  2.89801  2.37887  2.77519  2.98518  4.58477  3.61503
          0.05058  3.40519  4.12753  0.61958  0.77255  0.48576  0.95510
    182   2.46147  4.03395  3.04622  2.91318  3.16837  2.81627  3.78774  2.64761  2.84305  2.31151  3.47294  3.19796  3.46647  3.29635  3.01655  2.68128  2.87752  2.48164  4.56690  3.36430    414 l - - -
          2.68618  4.42225  2.77519  2.73123  3.46354  2.40513  3.72494  3.29354  2.67741  2.69355  4.24690  2.90347  2.73739  3.18146  2.89801  2.37887  2.77519  2.98518  4.58477  3.61503
          0.05058  3.40519  4.12753  0.61958  0.77255  0.48576  0.95510
    183   2.44248  3.96435  2.95816  2.85599  3.21788  2.69862  3.74521  2.75869  2.83797  2.42929  3.68958  3.14952  3.35665  3.27603  2.99481  2.59747  2.86613  2.56418  4.50580  3.38919    415 l - - -
          2.68618  4.42225  2.77519  2.73123  3.46354  2.40513  3.72494  3.29354  2.67741  2.69355  4.24690  2.90347  2.73739  3.18146  2.89801  2.37887  2.77519  2.98518  4.58477  3.61503
          0.05058  3.40519  4.12753  0.61958  0.77255  0.48576  0.95510
    184   2.47808  3.96467  2.91742  2.81527  3.17406  2.67524  3.51898  2.85570  2.79209  2.45176  3.70769  3.12594  3.32480  3.23744  2.94571  2.68417  2.89094  2.66150  4.43502  3.32095    416 l - - -
          2.68618  4.42225  2.77519  2.73123  3.46354  2.40513  3.72494  3.29354  2.67741  2.69355  4.24690  2.90347  2.73739  3.18146  2.89801  2.37887  2.77519  2.98518  4.58477  3.61503
          0.05058  3.40519  4.12753  0.61958  0.77255  0.48576  0.95510
    185   2.48962  3.93863  2.98412  2.88423  3.18426  2.67250  3.73558  2.72841  2.85707  2.31621  3.65270  3.18145  3.32116  3.29509  2.99397  2.71711  2.90488  2.55363  4.44126  3.37447    417 l - - -
          2.68618  4.42225  2.77519  2.73123  3.46354  2.40513  3.72494  3.29354  2.67741  2.69355  4.24690  2.90347  2.73739  3.18146  2.89801  2.37887  2.77519  2.98518  4.58477  3.61503
          0.05058  3.40519  4.12753  0.61958  0.77255  0.48576  0.95510
    186   2.48703  3.93492  2.91768  2.74172  3.24886  2.64659  3.71631  2.78455  2.81683  2.43828  3.70313  3.13963  3.29569  3.25677  2.96022  2.70586  2.89955  2.59416  4.45581  3.42984    418 l - - -
          2.68618  4.42225  2.77519  2.73123  3.46354  2.40513  3.72494  3.29354  2.67741  2.69355  4.24690  2.90347  2.73739  3.18146  2.89801  2.37887  2.77519  2.98518  4.58477  3.61503
          0.05058  3.40519  4.12753  0.61958  0.77255  0.48576  0.95510
    187   2.48703  3.93492  2.91768  2.74172  3.24886  2.64659  3.71631  2.78455  2.81683  2.43828  3.70313  3.13963  3.29569  3.25677  2.96022  2.70586  2.89955  2.59416  4.45581  3.42984    419 l - - -
          2.68618  4.42225  2.77519  2.73123  3.46354  2.40513  3.72494  3.29354  2.67741  2.69355  4.24690  2.90347  2.73739  3.18146  2.89801  2.37887  2.77519  2.98518  4.58477  3.61503
          0.05058  3.40519  4.12753  0.61958  0.77255  0.48576  0.95510
    188   2.48962  3.93863  2.98412  2.88423  3.18426  2.67250  3.73558  2.72841  2.85707  2.31621  3.65270  3.18145  3.32116  3.29509  2.99397  2.71711  2.90488  2.55363  4.44126  3.37447    420 l - - -
          2.68618  4.42225  2.77519  2.73123  3.46354  2.40513  3.72494  3.29354  2.67741  2.69355  4.24690  2.90347  2.73739  3.18146  2.89801  2.37887  2.77519  2.98518  4.58477  3.61503
          0.05058  3.40519  4.12753  0.61958  0.77255  0.48576  0.95510
    189   2.40749  3.93816  2.96498  2.86852  3.22502  2.66836  3.74527  2.74422  2.85546  2.39637  3.67187  3.16448  3.32287  3.28941  2.99849  2.68558  2.88348  2.55943  4.47707  3.41688    421 l - - -
          2.68618  4.42225  2.77519  2.73123  3.46354  2.40513  3.72494  3.29354  2.67741  2.69355  4.24690  2.90347  2.73739  3.18146  2.89801  2.37887  2.77519  2.98518  4.58477  3.61503
          0.05058  3.40519  4.12753  0.61958  0.77255  0.48576  0.95510
    190   2.46704  3.90184  2.93865  2.84857  3.24191  2.61348  3.71771  2.80490  2.84357  2.43652  3.70478  3.15009  3.13525  3.27529  2.97482  2.69049  2.88695  2.61091  4.43158  3.42710    422 l - - -
          2.68618  4.42225  2.77519  2.73123  3.46354  2.40513  3.72494  3.29354  2.67741  2.69355  4.24690  2.90347  2.73739  3.18146  2.89801  2.37887  2.77519  2.98518  4.58477  3.61503
          0.05058  3.40519  4.12753  0.61958  0.77255  0.48576  0.95510
    191   2.48056  3.92636  2.94560  2.84767  3.21960  2.64185  3.71324  2.79969  2.81936  2.42304  3.69269  3.15196  3.29162  3.26436  2.86267  2.70084  2.89573  2.61147  4.43593  3.39821    423 l - - -
          2.68618  4.42225  2.77519  2.73123  3.46354  2.40513  3.72494  3.29354  2.67741  2.69355  4.24690  2.90347  2.73739  3.18146  2.89801  2.37887  2.77519  2.98518  4.58477  3.61503
          0.05058  3.40519  4.12753  0.61958  0.77255  0.48576  0.95510
    192   2.40749  3.93816  2.96498  2.86852  3.22502  2.66836  3.74527  2.74422  2.85546  2.39637  3.67187  3.16448  3.32287  3.28941  2.99849  2.68558  2.88348  2.55943  4.47707  3.41688    424 l - - -
          2.68618  4.42225  2.77519  2.73123  3.46354  2.40513  3.72494  3.29354  2.67741  2.69355  4.24690  2.90347  2.73739  3.18146  2.89801  2.37887  2.77519  2.98518  4.58477  3.61503
          0.05058  3.40519  4.12753  0.61958  0.77255  0.48576  0.95510
    193   2.48703  3.93492  2.91768  2.74172  3.24886  2.64659  3.71631  2.78455  2.81683  2.43828  3.70313  3.13963  3.29569  3.25677  2.96022  2.70586  2.89955  2.59416  4.45581  3.42984    425 l - - -
          2.68618  4.42225  2.77519  2.73123  3.46354  2.40513  3.72494  3.29354  2.67741  2.69355  4.24690  2.90347  2.73739  3.18146  2.89801  2.37887  2.77519  2.98518  4.58477  3.61503
          0.05058  3.40519  4.12753  0.61958  0.77255  0.48576  0.95510
    194   2.47460  3.96965  2.94068  2.83886  3.20641  2.69342  3.72784  2.78188  2.81708  2.40092  3.67220  3.14569  3.34460  3.14807  2.97127  2.68798  2.89015  2.59931  4.48028  3.38369    426 l - - -
          2.68618  4.42225  2.77519  2.73123  3.46354  2.40513  3.72494  3.29354  2.67741  2.69355  4.24690  2.90347  2.73739  3.18146  2.89801  2.37887  2.77519  2.98518  4.58477  3.61503
          0.05058  3.40519  4.12753  0.61958  0.77255  0.48576  0.95510
    195   2.50004  3.99894  2.97674  2.86441  3.14353  2.74330  3.73215  2.72209  2.83149  2.35733  3.63641  3.17065  3.38778  3.27427  2.99061  2.71676  2.90841  2.55225  4.46764  3.20390    427 l - - -
          2.68618  4.42225  2.77519  2.73123  3.46354  2.40513  3.72494  3.29354  2.67741  2.69355  4.24690  2.90347  2.73739  3.18146  2.89801  2.37887  2.77519  2.98518  4.58477  3.61503
          0.05058  3.40519  4.12753  0.61958  0.77255  0.48576  0.95510
    196   2.44248  3.96435  2.95816  2.85599  3.21788  2.69862  3.74521  2.75869  2.83797  2.42929  3.68958  3.14952  3.35665  3.27603  2.99481  2.59747  2.86613  2.56418  4.50580  3.38919    428 l - - -
          2.68618  4.42225  2.77519  2.73123  3.46354  2.40513  3.72494  3.29354  2.67741  2.69355  4.24690  2.90347  2.73739  3.18146  2.89801  2.37887  2.77519  2.98518  4.58477  3.61503
          0.05058  3.40519  4.12753  0.61958  0.77255  0.48576  0.95510
    197   2.46617  4.00168  3.02166  2.90241  3.17489  2.76699  3.77319  2.61544  2.85430  2.33404  3.61582  3.19070  3.41821  3.29899  3.01676  2.68823  2.88353  2.50058  4.52816  3.36783    429 l - - -
          2.68618  4.42225  2.77519  2.73123  3.46354  2.40513  3.72494  3.29354  2.67741  2.69355  4.24690  2.90347  2.73739  3.18146  2.89801  2.37887  2.77519  2.98518  4.58477  3.61503
          0.05058  3.40519  4.12753  0.61958  0.77255  0.48576  0.95510
    198   2.47364  3.91720  2.80717  2.81057  3.24768  2.62144  3.70504  2.81564  2.83116  2.48387  3.73620  3.12622  3.27336  3.25587  2.97311  2.69063  2.88947  2.61232  4.43610  3.41310    430 a - - -
          2.68618  4.42225  2.77519  2.73123  3.46354  2.40513  3.72494  3.29354  2.67741  2.69355  4.24690  2.90347  2.73739  3.18146  2.89801  2.37887  2.77519  2.98518  4.58477  3.61503
          0.05058  3.40519  4.12753  0.61958  0.77255  0.48576  0.95510
    199   2.48703  3.93492  2.91768  2.74172  3.24886  2.64659  3.71631  2.78455  2.81683  2.43828  3.70313  3.13963  3.29569  3.25677  2.96022  2.70586  2.89955  2.59416  4.45581  3.42984    431 l - - -
          2.68618  4.42225  2.77519  2.73123  3.46354  2.40513  3.72494  3.29354  2.67741  2.69355  4.24690  2.90347  2.73739  3.18146  2.89801  2.37887  2.77519  2.98518  4.58477  3.61503
          0.05058  3.40519  4.12753  0.61958  0.77255  0.48576  0.95510
    200   2.46147  4.03395  3.04622  2.91318  3.16837  2.81627  3.78774  2.64761  2.84305  2.31151  3.47294  3.19796  3.46647  3.29635  3.01655  2.68128  2.87752  2.48164  4.56690  3.36430    432 l - - -
          2.68618  4.42225  2.77519  2.73123  3.46354  2.40513  3.72494  3.29354  2.67741  2.69355  4.24690  2.90347  2.73739  3.18146  2.89801  2.37887  2.77519  2.98518  4.58477  3.61503
          0.05058  3.40519  4.12753  0.61958  0.77255  0.48576  0.95510
    201   2.48868  3.96327  3.01547  2.90483  3.04138  2.71591  3.74728  2.69284  2.87928  2.33451  3.62163  3.19691  3.36278  3.30797  3.02527  2.71641  2.90245  2.52476  4.45024  3.32903    433 l - - -
          2.68618  4.42225  2.77519  2.73123  3.46354  2.40513  3.72494  3.29354  2.67741  2.69355  4.24690  2.90347  2.73739  3.18146  2.89801  2.37887  2.77519  2.98518  4.58477  3.61503
          0.05058  3.40519  4.12753  0.61958  0.77255  0.48576  0.95510
    202   2.48962  3.93863  2.98412  2.88423  3.18426  2.67250  3.73558  2.72841  2.85707  2.31621  3.65270  3.18145  3.32116  3.29509  2.99397  2.71711  2.90488  2.55363  4.44126  3.37447    434 l - - -
          2.68618  4.42225  2.77519  2.73123  3.46354  2.40513  3.72494  3.29354  2.67741  2.69355  4.24690  2.90347  2.73739  3.18146  2.89801  2.37887  2.77519  2.98518  4.58477  3.61503
          0.05058  3.40519  4.12753  0.61958  0.77255  0.48576  0.95510
    203   2.47364  3.91720  2.80717  2.81057  3.24768  2.62144  3.70504  2.81564  2.83116  2.48387  3.73620  3.12622  3.27336  3.25587  2.97311  2.69063  2.88947  2.61232  4.43610  3.41310    435 a - - -
          2.68618  4.42225  2.77519  2.73123  3.46354  2.40513  3.72494  3.29354  2.67741  2.69355  4.24690  2.90347  2.73739  3.18146  2.89801  2.37887  2.77519  2.98518  4.58477  3.61503
          0.05058  3.40519  4.12753  0.61958  0.77255  0.48576  0.95510
    204   2.46617  4.00168  3.02166  2.90241  3.17489  2.76699  3.77319  2.61544  2.85430  2.33404  3.61582  3.19070  3.41821  3.29899  3.01676  2.68823  2.88353  2.50058  4.52816  3.36783    436 l - - -
          2.68618  4.42225  2.77519  2.73123  3.46354  2.40513  3.72494  3.29354  2.67741  2.69355  4.24690  2.90347  2.73739  3.18146  2.89801  2.37887  2.77519  2.98518  4.58477  3.61503
          0.05058  3.40519  4.12753  0.61958  0.77255  0.48576  0.95510
    205   2.48056  3.92636  2.94560  2.84767  3.21960  2.64185  3.71324  2.79969  2.81936  2.42304  3.69269  3.15196  3.29162  3.26436  2.86267  2.70084  2.89573  2.61147  4.43593  3.39821    437 l - - -
          2.68618  4.42225  2.77519  2.73123  3.46354  2.40513  3.72494  3.29354  2.67741  2.69355  4.24690  2.90347  2.73739  3.18146  2.89801  2.37887  2.77519  2.98518  4.58477  3.61503
          0.05058  3.40519  4.12753  0.61958  0.77255  0.48576  0.95510
    206   2.46611  3.87983  2.92579  2.84129  3.24746  2.51149  3.70317  2.82848  2.84265  2.47940  3.73845  3.14321  3.23740  3.27253  2.96667  2.69069  2.88682  2.62368  4.40454  3.42052    438 a - - -
          2.68618  4.42225  2.77519  2.73123  3.46354  2.40513  3.72494  3.29354  2.67741  2.69355  4.24690  2.90347  2.73739  3.18146  2.89801  2.37887  2.77519  2.98518  4.58477  3.61503
          0.05058  3.40519  4.12753  0.61958  0.77255  0.48576  0.95510
    207   2.46617  4.00168  3.02166  2.90241  3.17489  2.76699  3.77319  2.61544  2.85430  2.33404  3.61582  3.19070  3.41821  3.29899  3.01676  2.68823  2.88353  2.50058  4.52816  3.36783    439 l - - -
          2.68618  4.42225  2.77519  2.73123  3.46354  2.40513  3.72494  3.29354  2.67741  2.69355  4.24690  2.90347  2.73739  3.18146  2.89801  2.37887  2.77519  2.98518  4.58477  3.61503
          0.05058  3.40519  4.12753  0.61958  0.77255  0.48576  0.95510
    208   2.47364  3.91720  2.80717  2.81057  3.24768  2.62144  3.70504  2.81564  2.83116  2.48387  3.73620  3.12622  3.27336  3.25587  2.97311  2.69063  2.88947  2.61232  4.43610  3.41310    440 a - - -
          2.68618  4.42225  2.77519  2.73123  3.46354  2.40513  3.72494  3.29354  2.67741  2.69355  4.24690  2.90347  2.73739  3.18146  2.89801  2.37887  2.77519  2.98518  4.58477  3.61503
          0.05058  3.40519  4.12753  0.61958  0.77255  0.48576  0.95510
    209   2.43726  3.69054  3.07185  2.94985  3.20835  2.66417  3.76187  2.70321  2.88024  2.37412  3.64575  3.21273  3.31818  3.32077  3.01047  2.67363  2.86189  2.51671  4.46303  3.40956    441 l - - -
          2.68618  4.42225  2.77519  2.73123  3.46354  2.40513  3.72494  3.29354  2.67741  2.69355  4.24690  2.90347  2.73739  3.18146  2.89801  2.37887  2.77519  2.98518  4.58477  3.61503
          0.05058  3.40519  4.12753  0.61958  0.77255  0.48576  0.95510
    210   2.43726  3.69054  3.07185  2.94985  3.20835  2.66417  3.76187  2.70321  2.88024  2.37412  3.64575  3.21273  3.31818  3.32077  3.01047  2.67363  2.86189  2.51671  4.46303  3.40956    442 l - - -
          2.68618  4.42225  2.77519  2.73123  3.46354  2.40513  3.72494  3.29354  2.67741  2.69355  4.24690  2.90347  2.73739  3.18146  2.89801  2.37887  2.77519  2.98518  4.58477  3.61503
          0.05058  3.40519  4.12753  0.61958  0.77255  0.48576  0.95510
    211   2.46617  4.00168  3.02166  2.90241  3.17489  2.76699  3.77319  2.61544  2.85430  2.33404  3.61582  3.19070  3.41821  3.29899  3.01676  2.68823  2.88353  2.50058  4.52816  3.36783    443 l - - -
          2.68618  4.42225  2.77519  2.73123  3.46354  2.40513  3.72494  3.29354  2.67741  2.69355  4.24690  2.90347  2.73739  3.18146  2.89801  2.37887  2.77519  2.98518  4.58477  3.61503
          0.05058  3.40519  4.12753  0.61958  0.77255  0.48576  0.95510
    212   2.47364  3.91720  2.80717  2.81057  3.24768  2.62144  3.70504  2.81564  2.83116  2.48387  3.73620  3.12622  3.27336  3.25587  2.97311  2.69063  2.88947  2.61232  4.43610  3.41310    444 a - - -
          2.68618  4.42225  2.77519  2.73123  3.46354  2.40513  3.72494  3.29354  2.67741  2.69355  4.24690  2.90347  2.73739  3.18146  2.89801  2.37887  2.77519  2.98518  4.58477  3.61503
          0.05058  3.40519  4.12753  0.61958  0.77255  0.48576  0.95510
    213   2.48868  3.96327  3.01547  2.90483  3.04138  2.71591  3.74728  2.69284  2.87928  2.33451  3.62163  3.19691  3.36278  3.30797  3.02527  2.71641  2.90245  2.52476  4.45024  3.32903    445 l - - -
          2.68618  4.42225  2.77519  2.73123  3.46354  2.40513  3.72494  3.29354  2.67741  2.69355  4.24690  2.90347  2.73739  3.18146  2.89801  2.37887  2.77519  2.98518  4.58477  3.61503
          0.05058  3.40519  4.12753  0.61958  0.77255  0.48576  0.95510
    214   2.48703  3.93492  2.91768  2.74172  3.24886  2.64659  3.71631  2.78455  2.81683  2.43828  3.70313  3.13963  3.29569  3.25677  2.96022  2.70586  2.89955  2.59416  4.45581  3.42984    446 l - - -
          2.68618  4.42225  2.77519  2.73123  3.46354  2.40513  3.72494  3.29354  2.67741  2.69355  4.24690  2.90347  2.73739  3.18146  2.89801  2.37887  2.77519  2.98518  4.58477  3.61503
          0.05058  3.40519  4.12753  0.61958  0.77255  0.48576  0.95510
    215   2.47364  3.91720  2.80717  2.81057  3.24768  2.62144  3.70504  2.81564  2.83116  2.48387  3.73620  3.12622  3.27336  3.25587  2.97311  2.69063  2.88947  2.61232  4.43610  3.41310    447 a - - -
          2.68618  4.42225  2.77519  2.73123  3.46354  2.40513  3.72494  3.29354  2.67741  2.69355  4.24690  2.90347  2.73739  3.18146  2.89801  2.37887  2.77519  2.98518  4.58477  3.61503
          0.05058  3.40519  4.12753  0.61958  0.77255  0.48576  0.95510
    216   2.48868  3.96327  3.01547  2.90483  3.04138  2.71591  3.74728  2.69284  2.87928  2.33451  3.62163  3.19691  3.36278  3.30797  3.02527  2.71641  2.90245  2.52476  4.45024  3.32903    448 l - - -
          2.68618  4.42225  2.77519  2.73123  3.46354  2.40513  3.72494  3.29354  2.67741  2.69355  4.24690  2.90347  2.73739  3.18146  2.89801  2.37887  2.77519  2.98518  4.58477  3.61503
          0.05058  3.40519  4.12753  0.61958  0.77255  0.48576  0.95510
    217   2.46611  3.87983  2.92579  2.84129  3.24746  2.51149  3.70317  2.82848  2.84265  2.47940  3.73845  3.14321  3.23740  3.27253  2.96667  2.69069  2.88682  2.62368  4.40454  3.42052    449 a - - -
          2.68618  4.42225  2.77519  2.73123  3.46354  2.40513  3.72494  3.29354  2.67741  2.69355  4.24690  2.90347  2.73739  3.18146  2.89801  2.37887  2.77519  2.98518  4.58477  3.61503
          0.05058  3.40519  4.12753  0.61958  0.77255  0.48576  0.95510
    218   2.48056  3.92636  2.94560  2.84767  3.21960  2.64185  3.71324  2.79969  2.81936  2.42304  3.69269  3.15196  3.29162  3.26436  2.86267  2.70084  2.89573  2.61147  4.43593  3.39821    450 l - - -
          2.68618  4.42225  2.77519  2.73123  3.46354  2.40513  3.72494  3.29354  2.67741  2.69355  4.24690  2.90347  2.73739  3.18146  2.89801  2.37887  2.77519  2.98518  4.58477  3.61503
          0.05058  3.40519  4.12753  0.61958  0.77255  0.48576  0.95510
    219   2.47460  3.96965  2.94068  2.83886  3.20641  2.69342  3.72784  2.78188  2.81708  2.40092  3.67220  3.14569  3.34460  3.14807  2.97127  2.68798  2.89015  2.59931  4.48028  3.38369    451 l - - -
          2.68618  4.42225  2.77519  2.73123  3.46354  2.40513  3.72494  3.29354  2.67741  2.69355  4.24690  2.90347  2.73739  3.18146  2.89801  2.37887  2.77519  2.98518  4.58477  3.61503
          0.05058  3.40519  4.12753  0.61958  0.77255  0.48576  0.95510
    220   2.48962  3.93863  2.98412  2.88423  3.18426  2.67250  3.73558  2.72841  2.85707  2.31621  3.65270  3.18145  3.32116  3.29509  2.99397  2.71711  2.90488  2.55363  4.44126  3.37447    452 l - - -
          2.68618  4.42225  2.77519  2.73123  3.46354  2.40513  3.72494  3.29354  2.67741  2.69355  4.24690  2.90347  2.73739  3.18146  2.89801  2.37887  2.77519  2.98518  4.58477  3.61503
          0.05058  3.40519  4.12753  0.61958  0.77255  0.48576  0.95510
    221   2.43726  3.69054  3.07185  2.94985  3.20835  2.66417  3.76187  2.70321  2.88024  2.37412  3.64575  3.21273  3.31818  3.32077  3.01047  2.67363  2.86189  2.51671  4.46303  3.40956    453 l - - -
          2.68618  4.42225  2.77519  2.73123  3.46354  2.40513  3.72494  3.29354  2.67741  2.69355  4.24690  2.90347  2.73739  3.18146  2.89801  2.37887  2.77519  2.98518  4.58477  3.61503
          0.05058  3.40519  4.12753  0.61958  0.77255  0.48576  0.95510
    222   2.48703  3.93492  2.91768  2.74172  3.24886  2.64659  3.71631  2.78455  2.81683  2.43828  3.70313  3.13963  3.29569  3.25677  2.96022  2.70586  2.89955  2.59416  4.45581  3.42984    454 l - - -
          2.68618  4.42225  2.77519  2.73123  3.46354  2.40513  3.72494  3.29354  2.67741  2.69355  4.24690  2.90347  2.73739  3.18146  2.89801  2.37887  2.77519  2.98518  4.58477  3.61503
          0.05058  3.40519  4.12753  0.61958  0.77255  0.48576  0.95510
    223   2.47808  3.96467  2.91742  2.81527  3.17406  2.67524  3.51898  2.85570  2.79209  2.45176  3.70769  3.12594  3.32480  3.23744  2.94571  2.68417  2.89094  2.66150  4.43502  3.32095    455 l - - -
          2.68618  4.42225  2.77519  2.73123  3.46354  2.40513  3.72494  3.29354  2.67741  2.69355  4.24690  2.90347  2.73739  3.18146  2.89801  2.37887  2.77519  2.98518  4.58477  3.61503
          0.05058  3.40519  4.12753  0.61958  0.77255  0.48576  0.95510
    224   2.45836  3.97465  3.00112  2.89213  3.19333  2.72610  3.76490  2.70064  2.86024  2.35867  3.63823  3.18060  3.38035  3.29875  3.01495  2.68082  2.87932  2.47214  4.51025  3.38568    456 l - - -
          2.68618  4.42225  2.77519  2.73123  3.46354  2.40513  3.72494  3.29354  2.67741  2.69355  4.24690  2.90347  2.73739  3.18146  2.89801  2.37887  2.77519  2.98518  4.58477  3.61503
          0.05058  3.40519  4.12753  0.61958  0.77255  0.48576  0.95510
    225   2.48962  3.93863  2.98412  2.88423  3.18426  2.67250  3.73558  2.72841  2.85707  2.31621  3.65270  3.18145  3.32116  3.29509  2.99397  2.71711  2.90488  2.55363  4.44126  3.37447    457 l - - -
          2.68618  4.42225  2.77519  2.73123  3.46354  2.40513  3.72494  3.29354  2.67741  2.69355  4.24690  2.90347  2.73739  3.18146  2.89801  2.37887  2.77519  2.98518  4.58477  3.61503
          0.05058  3.40519  4.12753  0.61958  0.77255  0.48576  0.95510
    226   2.44248  3.96435  2.95816  2.85599  3.21788  2.69862  3.74521  2.75869  2.83797  2.42929  3.68958  3.14952  3.35665  3.27603  2.99481  2.59747  2.86613  2.56418  4.50580  3.38919    458 l - - -
          2.68618  4.42225  2.77519  2.73123  3.46354  2.40513  3.72494  3.29354  2.67741  2.69355  4.24690  2.90347  2.73739  3.18146  2.89801  2.37887  2.77519  2.98518  4.58477  3.61503
          0.05058  3.40519  4.12753  0.61958  0.77255  0.48576  0.95510
    227   2.46611  3.87983  2.92579  2.84129  3.24746  2.51149  3.70317  2.82848  2.84265  2.47940  3.73845  3.14321  3.23740  3.27253  2.96667  2.69069  2.88682  2.62368  4.40454  3.42052    459 a - - -
          2.68618  4.42225  2.77519  2.73123  3.46354  2.40513  3.72494  3.29354  2.67741  2.69355  4.24690  2.90347  2.73739  3.18146  2.89801  2.37887  2.77519  2.98518  4.58477  3.61503
          0.05058  3.40519  4.12753  0.61958  0.77255  0.48576  0.95510
    228   2.45453  3.95813  2.97164  2.86981  3.22625  2.69566  3.75547  2.73133  2.84962  2.39001  3.66344  3.16406  3.35127  3.28719  3.00112  2.67531  2.79979  2.54722  4.50633  3.41817    460 l - - -
          2.68618  4.42225  2.77519  2.73123  3.46354  2.40513  3.72494  3.29354  2.67741  2.69355  4.24690  2.90347  2.73739  3.18146  2.89801  2.37887  2.77519  2.98518  4.58477  3.61503
          0.05058  3.40519  4.12753  0.61958  0.77255  0.48576  0.95510
    229   2.46611  3.87983  2.92579  2.84129  3.24746  2.51149  3.70317  2.82848  2.84265  2.47940  3.73845  3.14321  3.23740  3.27253  2.96667  2.69069  2.88682  2.62368  4.40454  3.42052    461 a - - -
          2.68618  4.42225  2.77519  2.73123  3.46354  2.40513  3.72494  3.29354  2.67741  2.69355  4.24690  2.90347  2.73739  3.18146  2.89801  2.37887  2.77519  2.98518  4.58477  3.61503
          0.05058  3.40519  4.12753  0.61958  0.77255  0.48576  0.95510
    230   2.48962  3.93863  2.98412  2.88423  3.18426  2.67250  3.73558  2.72841  2.85707  2.31621  3.65270  3.18145  3.32116  3.29509  2.99397  2.71711  2.90488  2.55363  4.44126  3.37447    462 l - - -
          2.68618  4.42225  2.77519  2.73123  3.46354  2.40513  3.72494  3.29354  2.67741  2.69355  4.24690  2.90347  2.73739  3.18146  2.89801  2.37887  2.77519  2.98518  4.58477  3.61503
          0.05058  3.40519  4.12753  0.61958  0.77255  0.48576  0.95510
    231   2.45453  3.95813  2.97164  2.86981  3.22625  2.69566  3.75547  2.73133  2.84962  2.39001  3.66344  3.16406  3.35127  3.28719  3.00112  2.67531  2.79979  2.54722  4.50633  3.41817    463 l - - -
          2.68618  4.42225  2.77519  2.73123  3.46354  2.40513  3.72494  3.29354  2.67741  2.69355  4.24690  2.90347  2.73739  3.18146  2.89801  2.37887  2.77519  2.98518  4.58477  3.61503
          0.05058  3.40519  4.12753  0.61958  0.77255  0.48576  0.95510
    232   2.46617  4.00168  3.02166  2.90241  3.17489  2.76699  3.77319  2.61544  2.85430  2.33404  3.61582  3.19070  3.41821  3.29899  3.01676  2.68823  2.88353  2.50058  4.52816  3.36783    464 l - - -
          2.68618  4.42225  2.77519  2.73123  3.46354  2.40513  3.72494  3.29354  2.67741  2.69355  4.24690  2.90347  2.73739  3.18146  2.89801  2.37887  2.77519  2.98518  4.58477  3.61503
          0.05058  3.40519  4.12753  0.61958  0.77255  0.48576  0.95510
    233   2.46611  3.87983  2.92579  2.84129  3.24746  2.51149  3.70317  2.82848  2.84265  2.47940  3.73845  3.14321  3.23740  3.27253  2.96667  2.69069  2.88682  2.62368  4.40454  3.42052    465 a - - -
          2.68618  4.42225  2.77519  2.73123  3.46354  2.40513  3.72494  3.29354  2.67741  2.69355  4.24690  2.90347  2.73739  3.18146  2.89801  2.37887  2.77519  2.98518  4.58477  3.61503
          0.05058  3.40519  4.12753  0.61958  0.77255  0.48576  0.95510
    234   2.45836  3.97465  3.00112  2.89213  3.19333  2.72610  3.76490  2.70064  2.86024  2.35867  3.63823  3.18060  3.38035  3.29875  3.01495  2.68082  2.87932  2.47214  4.51025  3.38568    466 l - - -
          2.68618  4.42225  2.77519  2.73123  3.46354  2.40513  3.72494  3.29354  2.67741  2.69355  4.24690  2.90347  2.73739  3.18146  2.89801  2.37887  2.77519  2.98518  4.58477  3.61503
          0.05058  3.40519  4.12753  0.61958  0.77255  0.48576  0.95510
    235   2.46611  3.87983  2.92579  2.84129  3.24746  2.51149  3.70317  2.82848  2.84265  2.47940  3.73845  3.14321  3.23740  3.27253  2.96667  2.69069  2.88682  2.62368  4.40454  3.42052    467 a - - -
          2.68618  4.42225  2.77519  2.73123  3.46354  2.40513  3.72494  3.29354  2.67741  2.69355  4.24690  2.90347  2.73739  3.18146  2.89801  2.37887  2.77519  2.98518  4.58477  3.61503
          0.05058  3.40519  4.12753  0.61958  0.77255  0.48576  0.95510
    236   2.46147  4.03395  3.04622  2.91318  3.16837  2.81627  3.78774  2.64761  2.84305  2.31151  3.47294  3.19796  3.46647  3.29635  3.01655  2.68128  2.87752  2.48164  4.56690  3.36430    468 l - - -
          2.68618  4.42225  2.77519  2.73123  3.46354  2.40513  3.72494  3.29354  2.67741  2.69355  4.24690  2.90347  2.73739  3.18146  2.89801  2.37887  2.77519  2.98518  4.58477  3.61503
          0.05058  3.40519  4.12753  0.61958  0.77255  0.48576  0.95510
    237   2.46611  3.87983  2.92579  2.84129  3.24746  2.51149  3.70317  2.82848  2.84265  2.47940  3.73845  3.14321  3.23740  3.27253  2.96667  2.69069  2.88682  2.62368  4.40454  3.42052    469 a - - -
          2.68618  4.42225  2.77519  2.73123  3.46354  2.40513  3.72494  3.29354  2.67741  2.69355  4.24690  2.90347  2.73739  3.18146  2.89801  2.37887  2.77519  2.98518  4.58477  3.61503
          0.05058  3.40519  4.12753  0.61958  0.77255  0.48576  0.95510
    238   2.46704  3.90184  2.93865  2.84857  3.24191  2.61348  3.71771  2.80490  2.84357  2.43652  3.70478  3.15009  3.13525  3.27529  2.97482  2.69049  2.88695  2.61091  4.43158  3.42710    470 l - - -
          2.68618  4.42225  2.77519  2.73123  3.46354  2.40513  3.72494  3.29354  2.67741  2.69355  4.24690  2.90347  2.73739  3.18146  2.89801  2.37887  2.77519  2.98518  4.58477  3.61503
          0.05058  3.40519  4.12753  0.61958  0.77255  0.48576  0.95510
    239   2.45453  3.95813  2.97164  2.86981  3.22625  2.69566  3.75547  2.73133  2.84962  2.39001  3.66344  3.16406  3.35127  3.28719  3.00112  2.67531  2.79979  2.54722  4.50633  3.41817    471 l - - -
          2.68618  4.42225  2.77519  2.73123  3.46354  2.40513  3.72494  3.29354  2.67741  2.69355  4.24690  2.90347  2.73739  3.18146  2.89801  2.37887  2.77519  2.98518  4.58477  3.61503
          0.05058  3.40519  4.12753  0.61958  0.77255  0.48576  0.95510
    240   2.47789  3.94411  2.93332  2.83488  3.23632  2.66185  3.72080  2.78209  2.73484  2.43373  3.69771  3.14397  3.31226  3.25856  2.95951  2.69549  2.89242  2.59149  4.46529  3.41345    472 l - - -
          2.68618  4.42225  2.77519  2.73123  3.46354  2.40513  3.72494  3.29354  2.67741  2.69355  4.24690  2.90347  2.73739  3.18146  2.89801  2.37887  2.77519  2.98518  4.58477  3.61503
          0.05058  3.40519  4.12753  0.61958  0.77255  0.48576  0.95510
    241   2.45453  3.95813  2.97164  2.86981  3.22625  2.69566  3.75547  2.73133  2.84962  2.39001  3.66344  3.16406  3.35127  3.28719  3.00112  2.67531  2.79979  2.54722  4.50633  3.41817    473 l - - -
          2.68618  4.42225  2.77519  2.73123  3.46354  2.40513  3.72494  3.29354  2.67741  2.69355  4.24690  2.90347  2.73739  3.18146  2.89801  2.37887  2.77519  2.98518  4.58477  3.61503
          0.05058  3.40519  4.12753  0.61958  0.77255  0.48576  0.95510
    242   2.48962  3.93863  2.98412  2.88423  3.18426  2.67250  3.73558  2.72841  2.85707  2.31621  3.65270  3.18145  3.32116  3.29509  2.99397  2.71711  2.90488  2.55363  4.44126  3.37447    474 l - - -
          2.68618  4.42225  2.77519  2.73123  3.46354  2.40513  3.72494  3.29354  2.67741  2.69355  4.24690  2.90347  2.73739  3.18146  2.89801  2.37887  2.77519  2.98518  4.58477  3.61503
          0.05058  3.40519  4.12753  0.61958  0.77255  0.48576  0.95510
    243   2.40749  3.93816  2.96498  2.86852  3.22502  2.66836  3.74527  2.74422  2.85546  2.39637  3.67187  3.16448  3.32287  3.28941  2.99849  2.68558  2.88348  2.55943  4.47707  3.41688    475 l - - -
          2.68618  4.42225  2.77519  2.73123  3.46354  2.40513  3.72494  3.29354  2.67741  2.69355  4.24690  2.90347  2.73739  3.18146  2.89801  2.37887  2.77519  2.98518  4.58477  3.61503
          0.05058  3.40519  4.12753  0.61958  0.77255  0.48576  0.95510
    244   2.47789  3.94411  2.93332  2.83488  3.23632  2.66185  3.72080  2.78209  2.73484  2.43373  3.69771  3.14397  3.31226  3.25856  2.95951  2.69549  2.89242  2.59149  4.46529  3.41345    476 l - - -
          2.68618  4.42225  2.77519  2.73123  3.46354  2.40513  3.72494  3.29354  2.67741  2.69355  4.24690  2.90347  2.73739  3.18146  2.89801  2.37887  2.77519  2.98518  4.58477  3.61503
          0.05058  3.40519  4.12753  0.61958  0.77255  0.48576  0.95510
    245   2.44248  3.96435  2.95816  2.85599  3.21788  2.69862  3.74521  2.75869  2.83797  2.42929  3.68958  3.14952  3.35665  3.27603  2.99481  2.59747  2.86613  2.56418  4.50580  3.38919    477 l - - -
          2.68618  4.42225  2.77519  2.73123  3.46354  2.40513  3.72494  3.29354  2.67741  2.69355  4.24690  2.90347  2.73739  3.18146  2.89801  2.37887  2.77519  2.98518  4.58477  3.61503
          0.05058  3.40519  4.12753  0.61958  0.77255  0.48576  0.95510
    246   2.40749  3.93816  2.96498  2.86852  3.22502  2.66836  3.74527  2.74422  2.85546  2.39637  3.67187  3.16448  3.32287  3.28941  2.99849  2.68558  2.88348  2.55943  4.47707  3.41688    478 l - - -
          2.68618  4.42225  2.77519  2.73123  3.46354  2.40513  3.72494  3.29354  2.67741  2.69355  4.24690  2.90347  2.73739  3.18146  2.89801  2.37887  2.77519  2.98518  4.58477  3.61503
          0.05058  3.40519  4.12753  0.61958  0.77255  0.48576  0.95510
    247   2.47460  3.96965  2.94068  2.83886  3.20641  2.69342  3.72784  2.78188  2.81708  2.40092  3.67220  3.14569  3.34460  3.14807  2.97127  2.68798  2.89015  2.59931  4.48028  3.38369    479 l - - -
          2.68618  4.42225  2.77519  2.73123  3.46354  2.40513  3.72494  3.29354  2.67741  2.69355  4.24690  2.90347  2.73739  3.18146  2.89801  2.37887  2.77519  2.98518  4.58477  3.61503
          0.05058  3.40519  4.12753  0.61958  0.77255  0.48576  0.95510
    248   2.53947  3.97150  3.06143  2.91791  3.06500  2.72557  3.69332  2.74924  2.80489  2.31516  3.59936  3.21269  3.35501  3.26978  2.94438  2.76503  2.93337  2.59327  4.04874  3.23072    480 l - - -
          2.68618  4.42225  2.77519  2.73123  3.46354  2.40513  3.72494  3.29354  2.67741  2.69355  4.24690  2.90347  2.73739  3.18146  2.89801  2.37887  2.77519  2.98518  4.58477  3.61503
          0.05058  3.40519  4.12753  0.61958  0.77255  0.48576  0.95510
    249   2.40749  3.93816  2.96498  2.86852  3.22502  2.66836  3.74527  2.74422  2.85546  2.39637  3.67187  3.16448  3.32287  3.28941  2.99849  2.68558  2.88348  2.55943  4.47707  3.41688    481 l - - -
          2.68618  4.42225  2.77519  2.73123  3.46354  2.40513  3.72494  3.29354  2.67741  2.69355  4.24690  2.90347  2.73739  3.18146  2.89801  2.37887  2.77519  2.98518  4.58477  3.61503
          0.05058  3.40519  4.12753  0.61958  0.77255  0.48576  0.95510
    250   2.44248  3.96435  2.95816  2.85599  3.21788  2.69862  3.74521  2.75869  2.83797  2.42929  3.68958  3.14952  3.35665  3.27603  2.99481  2.59747  2.86613  2.56418  4.50580  3.38919    482 l - - -
          2.68618  4.42225  2.77519  2.73123  3.46354  2.40513  3.72494  3.29354  2.67741  2.69355  4.24690  2.90347  2.73739  3.18146  2.89801  2.37887  2.77519  2.98518  4.58477  3.61503
          0.05058  3.40519  4.12753  0.61958  0.77255  0.48576  0.95510
    251   2.47789  3.94411  2.93332  2.83488  3.23632  2.66185  3.72080  2.78209  2.73484  2.43373  3.69771  3.14397  3.31226  3.25856  2.95951  2.69549  2.89242  2.59149  4.46529  3.41345    483 l - - -
          2.68618  4.42225  2.77519  2.73123  3.46354  2.40513  3.72494  3.29354  2.67741  2.69355  4.24690  2.90347  2.73739  3.18146  2.89801  2.37887  2.77519  2.98518  4.58477  3.61503
          0.05058  3.40519  4.12753  0.61958  0.77255  0.48576  0.95510
    252   2.48703  3.93492  2.91768  2.74172  3.24886  2.64659  3.71631  2.78455  2.81683  2.43828  3.70313  3.13963  3.29569  3.25677  2.96022  2.70586  2.89955  2.59416  4.45581  3.42984    484 l - - -
          2.68618  4.42225  2.77519  2.73123  3.46354  2.40513  3.72494  3.29354  2.67741  2.69355  4.24690  2.90347  2.73739  3.18146  2.89801  2.37887  2.77519  2.98518  4.58477  3.61503
          0.05058  3.40519  4.12753  0.61958  0.77255  0.48576  0.95510
    253   2.53947  3.97150  3.06143  2.91791  3.06500  2.72557  3.69332  2.74924  2.80489  2.31516  3.59936  3.21269  3.35501  3.26978  2.94438  2.76503  2.93337  2.59327  4.04874  3.23072    485 l - - -
          2.68618  4.42225  2.77519  2.73123  3.46354  2.40513  3.72494  3.29354  2.67741  2.69355  4.24690  2.90347  2.73739  3.18146  2.89801  2.37887  2.77519  2.98518  4.58477  3.61503
          0.05058  3.40519  4.12753  0.61958  0.77255  0.48576  0.95510
    254   2.43726  3.69054  3.07185  2.94985  3.20835  2.66417  3.76187  2.70321  2.88024  2.37412  3.64575  3.21273  3.31818  3.32077  3.01047  2.67363  2.86189  2.51671  4.46303  3.40956    486 l - - -
          2.68618  4.42225  2.77519  2.73123  3.46354  2.40513  3.72494  3.29354  2.67741  2.69355  4.24690  2.90347  2.73739  3.18146  2.89801  2.37887  2.77519  2.98518  4.58477  3.61503
          0.05058  3.40519  4.12753  0.61958  0.77255  0.48576  0.95510
    255   2.47364  3.91720  2.80717  2.81057  3.24768  2.62144  3.70504  2.81564  2.83116  2.48387  3.73620  3.12622  3.27336  3.25587  2.97311  2.69063  2.88947  2.61232  4.43610  3.41310    487 a - - -
          2.68618  4.42225  2.77519  2.73123  3.46354  2.40513  3.72494  3.29354  2.67741  2.69355  4.24690  2.90347  2.73739  3.18146  2.89801  2.37887  2.77519  2.98518  4.58477  3.61503
          0.05058  3.40519  4.12753  0.61958  0.77255  0.48576  0.95510
    256   2.47789  3.94411  2.93332  2.83488  3.23632  2.66185  3.72080  2.78209  2.73484  2.43373  3.69771  3.14397  3.31226  3.25856  2.95951  2.69549  2.89242  2.59149  4.46529  3.41345    488 l - - -
          2.68618  4.42225  2.77519  2.73123  3.46354  2.40513  3.72494  3.29354  2.67741  2.69355  4.24690  2.90347  2.73739  3.18146  2.89801  2.37887  2.77519  2.98518  4.58477  3.61503
          0.05058  3.40519  4.12753  0.61958  0.77255  0.48576  0.95510
    257   2.47789  3.94411  2.93332  2.83488  3.23632  2.66185  3.72080  2.78209  2.73484  2.43373  3.69771  3.14397  3.31226  3.25856  2.95951  2.69549  2.89242  2.59149  4.46529  3.41345    489 l - - -
          2.68618  4.42225  2.77519  2.73123  3.46354  2.40513  3.72494  3.29354  2.67741  2.69355  4.24690  2.90347  2.73739  3.18146  2.89801  2.37887  2.77519  2.98518  4.58477  3.61503
          0.05058  3.40519  4.12753  0.61958  0.77255  0.48576  0.95510
    258   2.44248  3.96435  2.95816  2.85599  3.21788  2.69862  3.74521  2.75869  2.83797  2.42929  3.68958  3.14952  3.35665  3.27603  2.99481  2.59747  2.86613  2.56418  4.50580  3.38919    490 l - - -
          2.68618  4.42225  2.77519  2.73123  3.46354  2.40513  3.72494  3.29354  2.67741  2.69355  4.24690  2.90347  2.73739  3.18146  2.89801  2.37887  2.77519  2.98518  4.58477  3.61503
          0.05058  3.40519  4.12753  0.61958  0.77255  0.48576  0.95510
    259   2.50004  3.99894  2.97674  2.86441  3.14353  2.74330  3.73215  2.72209  2.83149  2.35733  3.63641  3.17065  3.38778  3.27427  2.99061  2.71676  2.90841  2.55225  4.46764  3.20390    491 l - - -
          2.68618  4.42225  2.77519  2.73123  3.46354  2.40513  3.72494  3.29354  2.67741  2.69355  4.24690  2.90347  2.73739  3.18146  2.89801  2.37887  2.77519  2.98518  4.58477  3.61503
          0.05058  3.40519  4.12753  0.61958  0.77255  0.48576  0.95510
    260   2.45031  3.94395  2.93074  2.83339  3.22316  2.66285  3.71849  2.80337  2.82053  2.48006  3.72837  3.03106  3.31903  3.25969  2.97120  2.66381  2.87148  2.59800  4.46792  3.37824    492 a - - -
          2.68618  4.42225  2.77519  2.73123  3.46354  2.40513  3.72494  3.29354  2.67741  2.69355  4.24690  2.90347  2.73739  3.18146  2.89801  2.37887  2.77519  2.98518  4.58477  3.61503
          0.05058  3.40519  4.12753  0.61958  0.77255  0.48576  0.95510
    261   2.40749  3.93816  2.96498  2.86852  3.22502  2.66836  3.74527  2.74422  2.85546  2.39637  3.67187  3.16448  3.32287  3.28941  2.99849  2.68558  2.88348  2.55943  4.47707  3.41688    493 l - - -
          2.68618  4.42225  2.77519  2.73123  3.46354  2.40513  3.72494  3.29354  2.67741  2.69355  4.24690  2.90347  2.73739  3.18146  2.89801  2.37887  2.77519  2.98518  4.58477  3.61503
          0.05058  3.40519  4.12753  0.61958  0.77255  0.48576  0.95510
    262   2.48962  3.93863  2.98412  2.88423  3.18426  2.67250  3.73558  2.72841  2.85707  2.31621  3.65270  3.18145  3.32116  3.29509  2.99397  2.71711  2.90488  2.55363  4.44126  3.37447    494 l - - -
          2.68618  4.42225  2.77519  2.73123  3.46354  2.40513  3.72494  3.29354  2.67741  2.69355  4.24690  2.90347  2.73739  3.18146  2.89801  2.37887  2.77519  2.98518  4.58477  3.61503
          0.05058  3.40519  4.12753  0.61958  0.77255  0.48576  0.95510
    263   2.48868  3.96327  3.01547  2.90483  3.04138  2.71591  3.74728  2.69284  2.87928  2.33451  3.62163  3.19691  3.36278  3.30797  3.02527  2.71641  2.90245  2.52476  4.45024  3.32903    495 l - - -
          2.68618  4.42225  2.77519  2.73123  3.46354  2.40513  3.72494  3.29354  2.67741  2.69355  4.24690  2.90347  2.73739  3.18146  2.89801  2.37887  2.77519  2.98518  4.58477  3.61503
          0.03433  3.38893        *  0.61958  0.77255  0.00000        *
//
HMMER3/f [3.3.2 | Nov 2020]
NAME  22
DESC  ~~~cluster.22~~~
ACC   22
LENG  131
ALPH  amino
RF    no
MM    no
CONS  yes
CS    no
MAP   yes
DATE  Tue Apr 26 12:34:43 2022
NSEQ  2292
EFFN  3.116982
CKSUM 3040936941
STATS LOCAL MSV       -9.7758  0.71177
STATS LOCAL VITERBI  -10.6950  0.71177
STATS LOCAL FORWARD   -4.7193  0.71177
HMM          A        C        D        E        F        G        H        I        K        L        M        N        P        Q        R        S        T        V        W        Y   
            m->m     m->i     m->d     i->m     i->i     d->m     d->d
  COMPO   2.58289  4.44892  3.04410  2.79313  3.21601  2.87808  3.68785  2.80773  2.60858  2.36590  3.37976  3.18092  3.49356  3.11059  2.75614  2.67975  2.82860  2.63712  4.21061  3.63176
          2.68618  4.42225  2.77519  2.73123  3.46354  2.40513  3.72494  3.29354  2.67741  2.69355  4.24690  2.90347  2.73739  3.18146  2.89801  2.37887  2.77519  2.98518  4.58477  3.61503
          0.05299  3.48712  3.86237  0.61958  0.77255  0.00000        *
      1   2.65687  4.30709  3.55476  3.19347  3.12297  3.42826  4.01899  2.29874  2.95790  1.89566  2.55299  3.49336  3.95667  3.41141  3.19275  2.93253  2.99264  2.22824  4.85218  3.52692      1 l - - -
          2.68618  4.42225  2.77520  2.73123  3.46354  2.40513  3.72495  3.29354  2.67741  2.69355  4.24690  2.90347  2.73735  3.18146  2.89801  2.37887  2.77520  2.98518  4.58477  3.61503
          0.08430  2.71970  4.20329  0.53793  0.87696  0.48338  0.95892
      2   3.29569  4.87200  4.65314  4.29502  3.67614  4.18240  4.96226  2.79523  4.00968  2.19345  0.67818  4.44430  4.71637  4.38339  4.16358  3.65868  3.35298  2.80296  5.58188  4.39245      3 M - - -
          2.68618  4.42225  2.77519  2.73123  3.46354  2.40513  3.72494  3.29354  2.67741  2.69355  4.24690  2.90347  2.73739  3.18146  2.89801  2.37887  2.77519  2.98518  4.58477  3.61503
          0.01494  4.60698  5.32933  0.61958  0.77255  0.48576  0.95510
      3   2.99319  4.35936  4.81540  4.22389  2.41626  4.17427  4.44072  1.15682  4.04522  1.96758  2.89903  4.18028  4.50260  4.17213  4.09468  3.48970  3.22310  2.40165  4.88301  3.12106      4 i - - -
          2.68618  4.42225  2.77519  2.73123  3.46354  2.40513  3.72494  3.29354  2.67741  2.69355  4.24690  2.90347  2.73739  3.18146  2.89801  2.37887  2.77519  2.98518  4.58477  3.61503
          0.09169  4.60698  2.55578  0.61958  0.77255  0.48576  0.95510
      4   2.69254  4.06610  3.05872  2.50181  4.28195  3.18571  3.55173  3.71645  2.49372  3.28532  3.91091  2.91313  3.22676  2.72033  2.29473  1.94568  2.52859  3.36146  5.49501  4.13754      5 s - - -
          2.68618  4.42225  2.77519  2.73123  3.46354  2.40513  3.72494  3.29354  2.67741  2.69355  4.24690  2.90347  2.73739  3.18146  2.89801  2.37887  2.77519  2.98518  4.58477  3.61503
          0.06438  4.54095  2.96253  0.61958  0.77255  0.45398  1.00813
      5   2.70070  4.33624  4.65929  4.06865  2.90203  4.11903  4.44954  1.95647  3.91588  1.15620  3.24210  4.19324  3.55462  4.07552  4.01374  3.42889  3.17625  2.17684  4.97282  3.81407      6 l - - -
          2.68618  4.42225  2.77519  2.73123  3.46354  2.40513  3.72494  3.29354  2.67741  2.69355  4.24690  2.90347  2.73739  3.18146  2.89801  2.37887  2.77519  2.98518  4.58477  3.61503
          0.06152  4.55487  3.01284  0.61958  0.77255  0.59332  0.80406
      6   2.55915  5.09941  2.54587  2.50170  4.54725  3.00879  3.83046  4.00949  2.64316  3.54774  4.32750  2.52777  1.69870  2.96095  3.13594  2.50381  2.81952  3.59026  5.72660  4.34124      7 p - - -
          2.68618  4.42225  2.77519  2.73123  3.46354  2.40513  3.72494  3.29354  2.67741  2.69355  4.24690  2.90347  2.73739  3.18146  2.89801  2.37887  2.77519  2.98518  4.58477  3.61503
          0.02932  4.50983  4.02337  0.61958  0.77255  0.61368  0.77948
      7   2.02737  5.09099  2.80479  2.30831  4.40095  3.17036  3.69700  3.84301  2.45534  3.38834  4.09376  2.98772  3.16663  2.81179  2.75951  2.06063  2.64978  3.43002  5.56476  4.18405      8 a - - -
          2.68618  4.42225  2.77519  2.73123  3.46354  2.40513  3.72494  3.29354  2.67741  2.69355  4.24690  2.90347  2.73739  3.18146  2.89801  2.37887  2.77519  2.98518  4.58477  3.61503
          0.01639  4.51503  5.23737  0.61958  0.77255  0.52840  0.89049
      8   2.61741  5.18141  2.71793  2.44553  4.50237  1.87481  3.72867  3.96749  2.34948  3.33982  4.24678  2.73292  3.33244  2.73015  2.98262  2.27184  2.99047  3.56289  5.64635  4.25208      9 g - - -
          2.68620  4.42229  2.77522  2.73127  3.46358  2.40504  3.72499  3.29358  2.67745  2.69359  4.24694  2.90348  2.73735  3.18145  2.89786  2.37891  2.77522  2.98503  4.58481  3.61507
          0.18461  1.81094  5.28400  0.25657  1.48590  0.46057  0.99675
      9   2.68934  4.92111  2.72502  2.36781  4.15578  3.42321  3.77422  3.56993  2.57897  2.75293  3.42922  2.71305  3.95845  2.92758  3.04118  2.34786  2.25587  2.45319  5.42725  4.09526     12 t - - -
          2.68618  4.42225  2.77519  2.73123  3.46354  2.40513  3.72494  3.29354  2.67741  2.69355  4.24690  2.90347  2.73739  3.18146  2.89801  2.37887  2.77519  2.98518  4.58477  3.61503
          0.01481  4.61536  5.33770  0.61958  0.77255  0.50721  0.92174
     10   2.87608  5.41204  3.36339  2.61033  4.82807  3.76306  3.80543  4.23220  1.59004  3.66963  4.46767  2.98653  3.69759  2.81054  1.33190  3.03086  3.25864  3.84776  5.73918  4.46201     13 r - - -
          2.68618  4.42225  2.77519  2.73123  3.46354  2.40513  3.72494  3.29354  2.67741  2.69355  4.24690  2.90347  2.73739  3.18146  2.89801  2.37887  2.77519  2.98518  4.58477  3.61503
          0.01481  4.61536  5.33770  0.61958  0.77255  0.47258  0.97655
     11   3.15595  4.47776  5.02536  4.45950  3.54617  4.44294  4.81449  1.22642  4.30595  2.13814  3.48848  4.55066  4.75442  4.47483  4.39047  3.77847  3.39486  1.37135  5.27537  2.72260     14 i - - -
          2.68618  4.42225  2.77519  2.73123  3.46354  2.40513  3.72494  3.29354  2.67741  2.69355  4.24690  2.90347  2.73739  3.18146  2.89801  2.37887  2.77519  2.98518  4.58477  3.61503
          0.01465  4.62659  5.34893  0.61958  0.77255  0.48576  0.95510
     12   3.22653  4.58871  4.19695  4.26220  2.03827  4.27298  4.01358  3.04416  4.09659  2.39509  2.97177  4.21512  4.61557  4.18515  4.15696  3.58836  3.45387  2.88037  1.51208  1.82805     15 w - - -
          2.68619  4.42224  2.77518  2.73126  3.46347  2.40511  3.72496  3.29353  2.67741  2.69352  4.24689  2.90347  2.73742  3.18147  2.89797  2.37889  2.77521  2.98516  4.58469  3.61507
          0.01665  4.44301  5.34893  1.41802  0.27733  0.48576  0.95510
     13   3.89488  5.13828  5.83689  5.25181  3.54244  5.24571  5.56819  2.13239  5.10512  0.84512  1.60187  5.40061  5.15851  5.03633  5.07311  4.61558  4.10656  2.20769  5.68037  4.68819     83 l - - -
          2.68618  4.42225  2.77519  2.73123  3.46354  2.40513  3.72494  3.29354  2.67741  2.69355  4.24690  2.90347  2.73739  3.18146  2.89801  2.37887  2.77519  2.98518  4.58477  3.61503
          0.01109  4.90277  5.62512  0.61958  0.77255  0.48576  0.95510
     14   2.04423  3.78938  4.11909  3.54013  3.51009  3.84730  3.72977  2.66041  3.45008  2.56355  3.39717  3.74277  4.07765  3.70118  3.68282  1.83345  2.88919  1.91780  5.00320  2.88886     84 s - - -
          2.68618  4.42225  2.77519  2.73123  3.46354  2.40513  3.72494  3.29354  2.67741  2.69355  4.24690  2.90347  2.73739  3.18146  2.89801  2.37887  2.77519  2.98518  4.58477  3.61503
          0.01101  4.91067  5.63302  0.61958  0.77255  0.48576  0.95510
     15   1.95954  3.75526  3.48942  2.92761  3.93193  3.75785  3.99307  3.15335  2.83885  2.98923  3.72991  3.30554  3.02493  3.04460  3.10257  2.84491  1.60179  2.90279  5.31681  4.04610     85 t - - -
          2.68618  4.42225  2.77519  2.73123  3.46354  2.40513  3.72494  3.29354  2.67741  2.69355  4.24690  2.90347  2.73739  3.18146  2.89801  2.37887  2.77519  2.98518  4.58477  3.61503
          0.01101  4.91067  5.63302  0.61958  0.77255  0.48576  0.95510
     16   2.78070  5.34338  3.14147  2.40729  4.68109  1.89903  3.51548  4.15012  2.31527  3.63795  4.38906  3.04845  4.04296  2.49370  1.88214  2.84917  3.01302  3.73075  5.77333  3.72779     86 r - - -
          2.68618  4.42225  2.77519  2.73123  3.46354  2.40513  3.72494  3.29354  2.67741  2.69355  4.24690  2.90347  2.73739  3.18146  2.89801  2.37887  2.77519  2.98518  4.58477  3.61503
          0.01101  4.91067  5.63302  0.61958  0.77255  0.48576  0.95510
     17   2.81939  3.91765  3.58315  3.13882  3.40276  3.82589  3.83334  2.46662  2.89281  2.80209  3.69198  2.05120  2.15306  3.40038  3.45615  3.06837  2.89552  2.38923  5.16936  3.27128     87 n - - -
          2.68618  4.42225  2.77520  2.73123  3.46354  2.40513  3.72495  3.29354  2.67741  2.69355  4.24690  2.90347  2.73740  3.18146  2.89796  2.37887  2.77520  2.98518  4.58477  3.61503
          0.01840  4.22279  5.63302  0.54748  0.86372  0.48576  0.95510
     18   3.22570  4.28435  5.11768  4.54601  3.57953  4.50688  4.91056  1.40069  4.39360  2.41813  3.36458  4.62662  4.83520  4.57046  4.47654  3.83841  1.56771  1.54849  5.41187  4.22607     89 i - - -
          2.68618  4.42225  2.77519  2.73123  3.46354  2.40513  3.72494  3.29354  2.67741  2.69355  4.24690  2.90347  2.73739  3.18146  2.89801  2.37887  2.77519  2.98518  4.58477  3.61503
          0.01101  4.91067  5.63302  0.61958  0.77255  0.48576  0.95510
     19   3.33010  5.89170  0.93160  2.55756  5.18463  3.74218  1.88043  4.69999  3.06024  4.17507  4.98406  3.19616  4.06803  3.16970  3.23429  3.23453  3.59331  4.26873  6.31315  4.84349     90 d - - -
          2.68619  4.42199  2.77520  2.73124  3.46355  2.40514  3.72495  3.29355  2.67742  2.69346  4.24691  2.90347  2.73740  3.18147  2.89801  2.37888  2.77520  2.98519  4.58478  3.61504
          0.01936  4.15888  5.64247  0.71882  0.66811  0.48576  0.95510
     20   3.13406  4.19389  5.01478  4.41555  2.28124  4.32707  4.65805  2.61687  4.22867  2.24657  1.33132  4.46032  4.65942  4.35581  4.06831  3.64511  3.36595  1.59225  5.11997  3.95055     94 m - - -
          2.68618  4.42225  2.77519  2.73123  3.46354  2.40513  3.72494  3.29354  2.67741  2.69355  4.24690  2.90347  2.73739  3.18146  2.89801  2.37887  2.77519  2.98518  4.58477  3.61503
          0.01070  4.93860  5.66095  0.61958  0.77255  0.48576  0.95510
     21   3.32364  5.51551  3.70504  3.08379  4.79277  4.01811  4.03709  4.28874  2.45097  3.76894  4.60763  1.75900  4.39330  3.08177  0.99808  3.26166  3.51606  3.95289  4.15282  4.54150     95 r - - -
          2.68618  4.42225  2.77519  2.73123  3.46354  2.40513  3.72494  3.29354  2.67741  2.69355  4.24690  2.90347  2.73739  3.18146  2.89801  2.37887  2.77519  2.98518  4.58477  3.61503
          0.01630  4.93860  4.70996  0.61958  0.77255  0.48576  0.95510
     22   2.50112  3.38873  3.15759  2.55590  4.54447  3.64918  3.83924  3.88313  1.87859  3.30117  4.29849  2.52397  4.04102  2.76625  2.51743  2.80860  1.98784  3.61096  5.70487  4.32636     96 k - - -
          2.68618  4.42225  2.77519  2.73123  3.46354  2.40513  3.72494  3.29354  2.67741  2.69355  4.24690  2.90347  2.73739  3.18146  2.89801  2.37887  2.77519  2.98518  4.58477  3.61503
          0.01076  4.93306  5.65541  0.61958  0.77255  0.47677  0.96965
     23   1.43233  4.72441  4.50092  4.18524  5.17078  0.94680  5.11804  4.62559  4.18525  4.29782  5.07894  4.10921  4.02535  4.41658  4.44284  1.90551  3.32013  3.43203  6.50332  5.35282     97 g - - -
          2.68618  4.42225  2.77519  2.73123  3.46354  2.40513  3.72494  3.29354  2.67741  2.69355  4.24690  2.90347  2.73739  3.18146  2.89801  2.37887  2.77519  2.98518  4.58477  3.61503
          0.27159  4.93861  1.46676  0.61958  0.77255  0.48576  0.95510
     24   2.79459  4.20998  4.50619  3.90832  1.68421  3.93554  3.53840  1.84279  3.74296  2.34073  2.53281  4.01043  3.91297  3.91932  3.83838  3.23662  2.87104  2.39992  4.81416  3.62323     98 f - - -
          2.68618  4.42225  2.77519  2.73123  3.46354  2.40513  3.72494  3.29354  2.67741  2.69355  4.24690  2.90347  2.73739  3.18146  2.89801  2.37887  2.77519  2.98518  4.58477  3.61503
          0.01387  4.68088  5.40323  0.61958  0.77255  0.95732  0.48438
     25   2.67903  5.24086  2.09901  2.36034  3.88605  3.54022  3.74331  4.03630  2.45020  3.53655  4.28874  1.84818  3.20618  2.70163  2.98679  2.69194  3.00994  3.61964  5.68599  3.63760     99 n - - -
          2.68618  4.42225  2.77519  2.73123  3.46354  2.40513  3.72494  3.29354  2.67741  2.69355  4.24690  2.90347  2.73739  3.18146  2.89801  2.37887  2.77519  2.98518  4.58477  3.61503
          0.01387  4.68088  5.40323  0.61958  0.77255  0.27458  1.42666
     26   2.66358  4.81592  4.00376  3.59662  4.95168  1.27152  4.69282  4.39699  3.60454  3.95301  4.82314  3.82222  4.27133  3.91097  3.62567  1.27143  2.12247  3.82320  6.24283  5.00746    100 s - - -
          2.68602  4.42231  2.77521  2.73129  3.46360  2.40519  3.72501  3.29352  2.67728  2.69356  4.24696  2.90347  2.73746  3.18152  2.89795  2.37893  2.77506  2.98518  4.58483  3.61509
          0.05006  3.09340  5.66095  1.10119  0.40418  0.48576  0.95510
     27   3.17011  4.51824  4.21757  4.17854  3.33079  4.29468  4.49727  2.82528  4.02001  0.92530  3.23137  4.31408  4.63320  4.19552  4.13896  3.60093  3.40028  2.66425  4.98625  1.88334    117 l - - -
          2.68618  4.42225  2.77519  2.73123  3.46354  2.40513  3.72494  3.29354  2.67741  2.69355  4.24690  2.90347  2.73739  3.18146  2.89801  2.37887  2.77519  2.98518  4.58477  3.61503
          0.01070  4.93860  5.66095  0.61958  0.77255  0.48576  0.95510
     28   1.54248  3.84208  3.93379  3.36870  3.38649  3.04912  4.19910  3.04366  3.30749  2.68598  3.49122  3.71237  4.26572  3.58955  3.61931  2.58500  1.77736  2.67394  5.15643  3.93844    118 a - - -
          2.68618  4.42225  2.77519  2.73123  3.46354  2.40513  3.72494  3.29354  2.67741  2.69355  4.24690  2.90347  2.73739  3.18146  2.89801  2.37887  2.77519  2.98518  4.58477  3.61503
          0.01070  4.93860  5.66095  0.61958  0.77255  0.48576  0.95510
     29   2.22659  4.81724  3.44660  2.49320  3.97062  3.01686  3.97887  2.86720  2.73555  1.87784  3.75159  3.36533  4.14045  2.80026  3.13247  2.31237  3.09146  2.94250  5.36402  3.57098    119 l - - -
          2.68618  4.42225  2.77519  2.73123  3.46354  2.40513  3.72494  3.29354  2.67741  2.69355  4.24690  2.90347  2.73739  3.18146  2.89801  2.37887  2.77519  2.98518  4.58477  3.61503
          0.01070  4.93860  5.66095  0.61958  0.77255  0.48576  0.95510
     30   2.87757  4.47873  3.98294  3.29338  3.52543  3.91090  4.18299  2.61250  2.34686  1.32720  3.01887  3.74427  4.28548  2.98414  3.31092  3.17342  3.10913  2.49439  5.07486  3.53951    120 l - - -
          2.68618  4.42225  2.77519  2.73123  3.46354  2.40513  3.72494  3.29354  2.67741  2.69355  4.24690  2.90347  2.73739  3.18146  2.89801  2.37887  2.77519  2.98518  4.58477  3.61503
          0.01778  4.94490  4.55617  0.61958  0.77255  0.48576  0.95510
     31   3.38822  4.92705  5.77208  5.30154  4.30813  5.28306  6.02284  1.82263  5.23061  2.75978  3.60640  5.45021  5.53156  5.48657  5.39448  4.71025  3.97577  0.47738  6.38100  5.16443    121 V - - -
          2.68618  4.42225  2.77519  2.73123  3.46354  2.40513  3.72494  3.29354  2.67741  2.69355  4.24690  2.90347  2.73739  3.18146  2.89801  2.37887  2.77519  2.98518  4.58477  3.61503
          0.01063  4.94502  5.66736  0.61958  0.77255  0.50439  0.92602
     32   1.76922  5.32726  3.16199  2.47191  4.65361  3.66549  3.44725  4.11659  2.36618  3.61850  4.37608  3.14400  4.05759  1.64841  2.69494  2.86381  2.81373  3.55956  5.76604  4.38145    122 q - - -
          2.68618  4.42225  2.77519  2.73123  3.46354  2.40513  3.72494  3.29354  2.67741  2.69355  4.24690  2.90347  2.73739  3.18146  2.89801  2.37887  2.77519  2.98518  4.58477  3.61503
          0.01063  4.94502  5.66736  0.61958  0.77255  0.50439  0.92602
     33   2.75449  5.34657  2.81138  2.13776  4.68329  2.18821  2.99116  4.16359  2.55827  3.32133  4.38956  2.22551  4.02472  2.73302  3.04986  2.59391  2.51707  3.51156  5.71085  4.29736    123 e - - -
          2.68618  4.42225  2.77519  2.73123  3.46354  2.40513  3.72494  3.29354  2.67741  2.69355  4.24690  2.90347  2.73739  3.18146  2.89801  2.37887  2.77519  2.98518  4.58477  3.61503
          0.01063  4.94502  5.66736  0.61958  0.77255  0.50439  0.92602
     34   2.45735  5.31365  2.91699  2.20754  3.82995  3.54317  3.43139  4.01100  1.91844  3.61000  4.35984  2.99455  4.02868  2.74291  2.56704  2.82625  2.43067  2.45978  5.75892  4.36095    124 k - - -
          2.68618  4.42225  2.77519  2.73123  3.46354  2.40513  3.72494  3.29354  2.67741  2.69355  4.24690  2.90347  2.73739  3.18146  2.89801  2.37887  2.77519  2.98518  4.58477  3.61503
          0.02232  4.94502  4.20285  0.61958  0.77255  0.47429  0.97373
     35   2.87385  4.56063  3.80769  2.86061  3.30124  3.36656  4.12334  2.83330  2.07492  1.43986  2.73298  3.61318  4.24462  3.36035  3.51190  3.11664  3.10529  2.82952  5.14587  3.91845    125 l - - -
          2.68618  4.42225  2.77519  2.73123  3.46354  2.40513  3.72494  3.29354  2.67741  2.69355  4.24690  2.90347  2.73739  3.18146  2.89801  2.37887  2.77519  2.98518  4.58477  3.61503
          0.01068  4.94056  5.66290  0.61958  0.77255  0.46732  0.98532
     36   2.65812  5.37043  2.85202  2.35160  4.71308  2.85343  3.41971  4.19640  1.32424  3.67369  4.41243  2.73462  4.03220  2.92358  2.72345  2.77321  3.09852  3.75992  5.80334  3.99028    126 k - - -
          2.68618  4.42225  2.77519  2.73123  3.46354  2.40513  3.72494  3.29354  2.67741  2.69355  4.24690  2.90347  2.73739  3.18146  2.89801  2.37887  2.77519  2.98518  4.58477  3.61503
          0.01056  4.95204  5.67438  0.61958  0.77255  0.48576  0.95510
     37   2.53313  5.33891  2.17105  2.44714  4.67226  3.34860  3.19203  3.82403  2.37022  2.84744  4.38267  1.99425  4.02771  2.75573  2.96414  2.70676  2.89675  3.34657  5.77864  4.23481    127 n - - -
          2.68619  4.42226  2.77520  2.73124  3.46354  2.40513  3.72495  3.29355  2.67741  2.69345  4.24690  2.90347  2.73740  3.18147  2.89801  2.37887  2.77520  2.98519  4.58477  3.61504
          0.02905  3.68094  5.67438  0.46241  0.99361  0.48576  0.95510
     38   2.66060  5.42861  1.60412  2.49379  4.75999  3.65463  3.88248  4.24259  2.51980  3.72856  4.47820  2.44224  4.03857  2.92149  3.00214  2.75384  1.90767  3.81293  5.86774  4.45391    129 d - - -
          2.68618  4.42225  2.77519  2.73123  3.46354  2.40513  3.72494  3.29354  2.67741  2.69355  4.24690  2.90347  2.73739  3.18146  2.89801  2.37887  2.77519  2.98518  4.58477  3.61503
          0.01056  4.95204  5.67438  0.61958  0.77255  0.48576  0.95510
     39   2.73402  4.62421  3.73948  3.16136  3.79189  2.08731  4.12067  2.94275  3.12823  2.86498  3.75336  3.58355  1.54978  3.43913  3.33489  2.97524  3.11629  2.55160  3.92365  3.99074    130 p - - -
          2.68618  4.42225  2.77519  2.73123  3.46354  2.40513  3.72494  3.29354  2.67741  2.69355  4.24690  2.90347  2.73739  3.18146  2.89801  2.37887  2.77519  2.98518  4.58477  3.61503
          0.01056  4.95204  5.67438  0.61958  0.77255  0.48576  0.95510
     40   2.86971  4.29554  3.59081  1.89686  1.94464  3.77697  2.82871  3.22839  2.99471  2.77434  3.30187  3.47426  4.18828  3.31463  2.79322  3.03733  2.97455  2.83896  5.26671  3.45035    131 e - - -
          2.68618  4.42225  2.77519  2.73123  3.46354  2.40513  3.72494  3.29354  2.67741  2.69355  4.24690  2.90347  2.73739  3.18146  2.89801  2.37887  2.77519  2.98518  4.58477  3.61503
          0.04094  4.95204  3.41000  0.61958  0.77255  0.48576  0.95510
     41   2.66895  4.12734  2.54139  1.71414  4.67734  3.24579  3.85348  4.15161  2.60839  3.65126  4.40313  3.01121  4.04340  2.95971  3.10081  1.58391  2.99265  3.71458  5.79959  4.39814    132 s - - -
          2.68618  4.42225  2.77519  2.73123  3.46354  2.40513  3.72494  3.29354  2.67741  2.69355  4.24690  2.90347  2.73739  3.18146  2.89801  2.37887  2.77519  2.98518  4.58477  3.61503
          0.01088  4.92198  5.64433  0.61958  0.77255  0.56234  0.84368
     42   2.94466  4.61125  4.01049  3.54065  4.14330  1.04272  4.44672  3.68006  3.40681  3.36225  4.24669  3.82610  3.14263  3.78168  3.52506  3.13834  3.30572  3.36311  1.85056  4.27575    133 g - - -
          2.68618  4.42225  2.77519  2.73123  3.46354  2.40513  3.72494  3.29354  2.67741  2.69355  4.24690  2.90347  2.73739  3.18146  2.89801  2.37887  2.77519  2.98518  4.58477  3.61503
          0.01088  4.92198  5.64433  0.61958  0.77255  0.44069  1.03167
     43   2.42574  4.42197  1.72315  2.64740  4.42658  3.65757  2.02634  3.86001  2.65042  3.43139  3.89367  3.17486  4.06508  2.80770  3.12455  2.87244  2.98191  3.02728  5.64344  4.28586    134 d - - -
          2.68618  4.42225  2.77519  2.73123  3.46354  2.40513  3.72494  3.29354  2.67741  2.69355  4.24690  2.90347  2.73739  3.18146  2.89801  2.37887  2.77519  2.98518  4.58477  3.61503
          0.01056  4.95204  5.67438  0.61958  0.77255  0.48576  0.95510
     44   2.40372  4.65925  5.26243  4.70426  3.85526  4.65893  5.10447  2.02897  4.56033  1.47074  3.74522  4.79104  4.97921  4.74094  4.64954  4.00330  3.23142  1.05944  5.58593  4.40297    135 v - - -
          2.68618  4.42225  2.77519  2.73123  3.46354  2.40513  3.72494  3.29354  2.67741  2.69355  4.24690  2.90347  2.73739  3.18146  2.89801  2.37887  2.77519  2.98518  4.58477  3.61503
          0.01056  4.95204  5.67438  0.61958  0.77255  0.48576  0.95510
     45   3.83591  5.11032  5.46954  5.00138  0.89621  4.90762  4.49358  3.18743  4.81069  1.36826  3.74593  4.85225  5.17012  4.63314  4.78093  4.25159  4.05370  2.92586  4.66383  2.51427    136 f - - -
          2.68618  4.42225  2.77519  2.73123  3.46354  2.40513  3.72494  3.29354  2.67741  2.69355  4.24690  2.90347  2.73739  3.18146  2.89801  2.37887  2.77519  2.98518  4.58477  3.61503
          0.01056  4.95204  5.67438  0.61958  0.77255  0.48576  0.95510
     46   2.59579  3.84503  4.48461  2.02718  3.44372  4.02250  4.33616  1.75014  3.73504  2.12331  3.45640  4.05099  4.38939  3.95367  3.89356  3.26955  3.12925  1.84531  4.05927  3.77595    137 i - - -
          2.68618  4.42225  2.77519  2.73123  3.46354  2.40513  3.72494  3.29354  2.67741  2.69355  4.24690  2.90347  2.73739  3.18146  2.89801  2.37887  2.77519  2.98518  4.58477  3.61503
          0.01056  4.95204  5.67438  0.61958  0.77255  0.48576  0.95510
     47   4.37942  5.62434  5.66676  5.48095  0.34769  5.15697  4.44327  3.54409  5.27440  2.78128  4.25730  5.06508  5.51618  5.13839  5.19125  4.61295  4.67574  3.47036  4.53453  2.82314    138 F - - -
          2.68618  4.42225  2.77519  2.73123  3.46354  2.40513  3.72494  3.29354  2.67741  2.69355  4.24690  2.90347  2.73739  3.18146  2.89801  2.37887  2.77519  2.98518  4.58477  3.61503
          0.01418  4.95204  4.95970  0.61958  0.77255  0.48576  0.95510
     48   2.76178  3.12095  3.80843  3.23923  3.40628  3.86599  4.12611  2.82061  3.18441  2.60413  3.66672  3.62827  4.24516  3.48182  1.65031  1.89954  3.00252  2.77866  5.14788  3.51641    139 r - - -
          2.68618  4.42225  2.77519  2.73123  3.46354  2.40513  3.72494  3.29354  2.67741  2.69355  4.24690  2.90347  2.73739  3.18146  2.89801  2.37887  2.77519  2.98518  4.58477  3.61503
          0.01060  4.94845  5.67079  0.61958  0.77255  0.49535  0.93997
     49   2.38643  4.47661  3.90080  3.49144  5.04845  1.35820  4.64238  4.51572  3.53268  4.12018  4.89017  1.91223  4.25970  3.83350  3.92885  1.42831  3.28486  3.90015  6.30043  5.03990    140 g - - -
          2.68618  4.42225  2.77519  2.73123  3.46354  2.40513  3.72494  3.29354  2.67741  2.69355  4.24690  2.90347  2.73739  3.18146  2.89801  2.37887  2.77519  2.98518  4.58477  3.61503
          0.27777  4.94845  1.44633  0.61958  0.77255  0.49535  0.93997
     50   2.81631  5.44559  3.57336  2.93352  4.91985  2.92236  3.89170  4.29383  1.51476  3.73196  4.55335  3.38504  4.24815  3.01143  1.20783  3.17543  3.38565  3.92631  5.79094  4.56194    141 r - - -
          2.68618  4.42225  2.77519  2.73123  3.46354  2.40513  3.72494  3.29354  2.67741  2.69355  4.24690  2.90347  2.73739  3.18146  2.89801  2.37887  2.77519  2.98518  4.58477  3.61503
          0.01382  4.68450  5.40685  0.61958  0.77255  0.97490  0.47358
     51   2.53556  5.15978  3.09222  2.53670  3.82736  3.37941  3.76202  3.91766  2.22393  3.44900  4.22318  2.60047  3.96874  2.87845  1.61967  2.36692  3.01945  3.53430  5.62155  4.25291    142 r - - -
          2.68618  4.42225  2.77519  2.73123  3.46354  2.40513  3.72494  3.29354  2.67741  2.69355  4.24690  2.90347  2.73739  3.18146  2.89801  2.37887  2.77519  2.98518  4.58477  3.61503
          0.01382  4.68450  5.40685  0.61958  0.77255  0.97490  0.47358
     52   2.29852  3.54104  3.32857  2.77065  4.17442  1.67361  3.89759  3.57324  2.49167  3.10930  4.03433  3.24904  4.03852  3.07350  2.22446  2.83537  3.03657  3.25780  5.46392  4.16639    143 g - - -
          2.68618  4.42225  2.77519  2.73123  3.46354  2.40513  3.72494  3.29354  2.67741  2.69355  4.24690  2.90347  2.73739  3.18146  2.89801  2.37887  2.77519  2.98518  4.58477  3.61503
          0.01382  4.68450  5.40685  0.61958  0.77255  0.97490  0.47358
     53   2.81702  5.28230  1.59648  2.46016  4.64122  3.07414  3.48796  4.12293  2.38846  3.61039  4.36036  2.67644  3.96252  2.72627  3.02921  2.32276  2.63958  3.69456  5.75067  4.28220    144 d - - -
          2.68618  4.42225  2.77519  2.73123  3.46354  2.40513  3.72494  3.29354  2.67741  2.69355  4.24690  2.90347  2.73739  3.18146  2.89801  2.37887  2.77519  2.98518  4.58477  3.61503
          0.01382  4.68450  5.40685  0.61958  0.77255  0.97490  0.47358
     54   2.76466  3.85169  3.29685  2.73485  3.97793  3.64005  3.85446  3.24759  2.49828  2.59213  3.10915  3.22609  4.02624  2.43906  1.89906  2.71491  2.60355  3.09061  5.31835  3.81677    145 r - - -
          2.68618  4.42225  2.77519  2.73123  3.46354  2.40513  3.72494  3.29354  2.67741  2.69355  4.24690  2.90347  2.73739  3.18146  2.89801  2.37887  2.77519  2.98518  4.58477  3.61503
          0.01382  4.68450  5.40685  0.61958  0.77255  0.97490  0.47358
     55   3.40781  4.68988  5.38160  4.80828  3.01516  4.73902  5.12619  1.37940  4.65380  1.66679  2.24139  4.89039  4.97998  4.72730  4.67756  4.08989  3.63855  1.46160  5.44518  4.33993    146 i - - -
          2.68618  4.42225  2.77519  2.73123  3.46354  2.40513  3.72494  3.29354  2.67741  2.69355  4.24690  2.90347  2.73739  3.18146  2.89801  2.37887  2.77519  2.98518  4.58477  3.61503
          0.01373  4.69096  5.41331  0.61958  0.77255  0.97490  0.47358
     56   3.71248  5.73063  4.14743  3.42499  5.32303  4.19787  4.07415  4.64700  0.51158  3.99829  4.90553  3.76226  4.56762  3.21040  2.22122  3.69449  3.84637  4.33452  5.93648  4.85610    147 K - - -
          2.68618  4.42225  2.77519  2.73123  3.46354  2.40513  3.72494  3.29354  2.67741  2.69355  4.24690  2.90347  2.73739  3.18146  2.89801  2.37887  2.77519  2.98518  4.58477  3.61503
          0.01373  4.69096  5.41331  0.61958  0.77255  0.97490  0.47358
     57   2.86799  3.68857  5.04104  4.47133  3.63818  4.39431  4.81333  1.32823  4.31249  1.77517  3.56398  4.53258  4.72645  4.48725  4.38426  3.49791  3.34899  1.39671  5.30496  4.11697    148 i - - -
          2.68618  4.42225  2.77519  2.73123  3.46354  2.40513  3.72494  3.29354  2.67741  2.69355  4.24690  2.90347  2.73739  3.18146  2.89801  2.37887  2.77519  2.98518  4.58477  3.61503
          0.01373  4.69096  5.41331  0.61958  0.77255  0.97490  0.47358
     58   3.89409  5.10642  5.80098  5.25102  3.49547  5.32530  5.69837  1.88981  5.12199  0.57694  3.23640  5.46633  5.38433  5.06835  5.12458  4.73062  4.11271  2.20159  5.73261  4.74788    149 L - - -
          2.68618  4.42225  2.77519  2.73123  3.46354  2.40513  3.72494  3.29354  2.67741  2.69355  4.24690  2.90347  2.73739  3.18146  2.89801  2.37887  2.77519  2.98518  4.58477  3.61503
          0.01373  4.69096  5.41331  0.61958  0.77255  0.95938  0.48310
     59   2.99828  4.48435  4.29474  3.73807  2.65823  4.04213  3.01470  2.95487  3.62059  2.53014  3.60286  3.93095  4.40411  3.83590  2.79829  3.32810  3.22814  2.34912  1.72297  2.16165    150 w - - -
          2.68618  4.42225  2.77519  2.73123  3.46354  2.40513  3.72494  3.29354  2.67741  2.69355  4.24690  2.90347  2.73739  3.18146  2.89801  2.37887  2.77519  2.98518  4.58477  3.61503
          0.01366  4.69560  5.41795  0.61958  0.77255  0.96898  0.47718
     60   1.86113  4.07283  4.00598  3.42855  3.07391  3.83129  2.73964  2.78458  3.33990  2.47580  3.07054  3.72000  4.20513  3.59561  3.59201  2.81844  3.00484  2.58197  2.18329  3.69088    151 a - - -
          2.68618  4.42225  2.77519  2.73123  3.46354  2.40513  3.72494  3.29354  2.67741  2.69355  4.24690  2.90347  2.73739  3.18146  2.89801  2.37887  2.77519  2.98518  4.58477  3.61503
          0.01366  4.69560  5.41795  0.61958  0.77255  0.96898  0.47718
     61   3.38770  6.03671  0.75073  1.91049  5.34312  3.60423  4.18796  4.88473  3.25575  4.35494  5.21126  3.05870  4.25022  3.35606  3.89462  3.07578  3.01284  4.42580  6.51075  4.95841    152 d - - -
          2.68618  4.42225  2.77519  2.73123  3.46354  2.40513  3.72494  3.29354  2.67741  2.69355  4.24690  2.90347  2.73739  3.18146  2.89801  2.37887  2.77519  2.98518  4.58477  3.61503
          0.01366  4.69560  5.41795  0.61958  0.77255  0.96898  0.47718
     62   2.41467  5.10479  3.08924  2.51046  4.26354  1.88869  3.56085  3.82961  2.36219  3.38299  4.16489  3.06788  3.51983  2.88639  2.44846  2.42838  2.99899  3.46206  5.57804  3.60774    153 g - - -
          2.68618  4.42225  2.77519  2.73123  3.46354  2.40513  3.72494  3.29354  2.67741  2.69355  4.24690  2.90347  2.73739  3.18146  2.89801  2.37887  2.77519  2.98518  4.58477  3.61503
          0.01366  4.69560  5.41795  0.61958  0.77255  0.96898  0.47718
     63   2.76337  5.21681  1.96026  2.47655  4.53856  2.98289  3.27786  3.59241  2.48076  3.24358  4.26420  2.73814  3.93805  2.41963  2.96954  2.30348  2.67545  3.42447  5.66398  4.26728    154 d - - -
          2.68618  4.42225  2.77519  2.73123  3.46354  2.40513  3.72494  3.29354  2.67741  2.69355  4.24690  2.90347  2.73739  3.18146  2.89801  2.37887  2.77519  2.98518  4.58477  3.61503
          0.01366  4.69560  5.41795  0.61958  0.77255  0.96898  0.47718
     64   3.02680  4.47684  3.88766  3.31686  5.11880  0.40653  4.95184  4.59374  3.94175  4.28004  5.15128  3.98170  4.39428  4.25956  4.21177  3.19660  3.53111  4.02120  6.34402  5.21839    155 G - - -
          2.68618  4.42225  2.77519  2.73123  3.46354  2.40513  3.72494  3.29354  2.67741  2.69355  4.24690  2.90347  2.73739  3.18146  2.89801  2.37887  2.77519  2.98518  4.58477  3.61503
          0.04190  4.69560  3.44529  0.61958  0.77255  0.96898  0.47718
     65   2.62661  4.25848  4.72500  4.12044  2.31242  4.04830  4.37689  2.32729  3.93552  1.32841  2.70166  4.17106  3.95379  4.07580  3.98314  3.31539  3.10808  2.06312  4.87814  3.71313    156 l - - -
          2.68618  4.42225  2.77519  2.73123  3.46354  2.40513  3.72494  3.29354  2.67741  2.69355  4.24690  2.90347  2.73739  3.18146  2.89801  2.37887  2.77519  2.98518  4.58477  3.61503
          0.01405  4.66776  5.39011  0.61958  0.77255  0.30554  1.33455
     66   2.89774  1.91198  4.80434  4.19423  3.36547  4.06375  4.39550  2.54744  3.99206  1.55876  3.38722  4.20727  4.39319  4.13412  4.02126  3.28636  3.00869  1.93789  2.98952  3.62973    157 l - - -
          2.68618  4.42225  2.77519  2.73123  3.46354  2.40513  3.72494  3.29354  2.67741  2.69355  4.24690  2.90347  2.73739  3.18146  2.89801  2.37887  2.77519  2.98518  4.58477  3.61503
          0.01073  4.93562  5.65796  0.61958  0.77255  0.54130  0.87225
     67   3.05052  4.47905  4.70539  4.11677  3.49955  4.21035  4.54376  2.47295  3.96396  1.05016  3.03737  4.03961  4.56116  4.15245  4.08764  3.49948  1.84449  2.46501  5.11862  3.94986    158 l - - -
          2.68618  4.42225  2.77519  2.73123  3.46354  2.40513  3.72494  3.29354  2.67741  2.69355  4.24690  2.90347  2.73739  3.18146  2.89801  2.37887  2.77519  2.98518  4.58477  3.61503
          0.01073  4.93562  5.65796  0.61958  0.77255  0.54130  0.87225
     68   2.52022  3.54250  4.48211  2.02502  2.17369  3.99834  4.31105  2.66074  3.74395  2.12763  3.27368  4.03557  4.36594  3.93951  3.87577  3.12977  2.97126  2.37348  3.95333  2.61232    159 e - - -
          2.68618  4.42225  2.77519  2.73123  3.46354  2.40513  3.72494  3.29354  2.67741  2.69355  4.24690  2.90347  2.73739  3.18146  2.89801  2.37887  2.77519  2.98518  4.58477  3.61503
          0.02622  4.93562  3.97981  0.61958  0.77255  0.54130  0.87225
     69   2.30839  4.48060  3.93636  3.10792  3.59916  3.89064  3.56903  2.90661  3.29381  1.62107  3.58930  3.71201  4.26722  3.57529  3.59202  3.15197  1.82591  2.74441  5.07391  2.75485    160 l - - -
          2.68618  4.42225  2.77519  2.73123  3.46354  2.40513  3.72494  3.29354  2.67741  2.69355  4.24690  2.90347  2.73739  3.18146  2.89801  2.37887  2.77519  2.98518  4.58477  3.61503
          0.01090  4.92030  5.64265  0.61958  0.77255  0.44540  1.02324
     70   3.74910  5.84212  4.35008  3.43858  5.39794  4.33322  4.12541  4.67454  0.60937  4.03557  3.66374  3.82956  4.64969  3.24885  1.82796  3.72485  3.86598  4.36243  6.01843  4.91767    161 K - - -
          2.68618  4.42225  2.77519  2.73123  3.46354  2.40513  3.72494  3.29354  2.67741  2.69355  4.24690  2.90347  2.73739  3.18146  2.89801  2.37887  2.77519  2.98518  4.58477  3.61503
          0.01054  4.95341  5.67576  0.61958  0.77255  0.49535  0.93997
     71   3.21865  5.32584  3.72559  3.06595  4.61181  3.98566  4.02001  3.53698  1.53331  3.19854  4.39564  3.51781  4.34519  3.17002  1.13927  3.25284  3.41352  3.42549  3.92976  4.47264    162 r - - -
          2.68618  4.42225  2.77519  2.73123  3.46354  2.40513  3.72494  3.29354  2.67741  2.69355  4.24690  2.90347  2.73739  3.18146  2.89801  2.37887  2.77519  2.98518  4.58477  3.61503
          0.03222  4.95341  3.70310  0.61958  0.77255  0.49535  0.93997
     72   3.69048  4.99456  5.38863  4.86455  2.75286  4.82317  4.64961  2.73868  4.68384  0.79652  3.54980  4.83006  4.88299  4.69347  4.68502  4.15950  3.90907  3.05328  4.86414  1.62679    163 l - - -
          2.68618  4.42225  2.77519  2.73123  3.46354  2.40513  3.72494  3.29354  2.67741  2.69355  4.24690  2.90347  2.73739  3.18146  2.89801  2.37887  2.77519  2.98518  4.58477  3.61503
          0.01077  4.93197  5.65431  0.61958  0.77255  0.55037  0.85976
     73   2.90218  5.31468  2.93893  1.34786  4.73754  3.65159  3.35547  4.21651  2.57066  3.69462  4.44045  2.98559  4.05493  2.78326  1.91056  2.86382  2.86552  3.75864  5.82404  4.42120    164 e - - -
          2.68618  4.42225  2.77519  2.73123  3.46354  2.40513  3.72494  3.29354  2.67741  2.69355  4.24690  2.90347  2.73739  3.18146  2.89801  2.37887  2.77519  2.98518  4.58477  3.61503
          0.01077  4.93197  5.65431  0.61958  0.77255  0.55037  0.85976
     74   2.73116  5.36895  2.98411  2.10636  4.71548  3.30835  3.16571  4.19956  1.68156  3.67279  4.41020  2.95637  4.02532  2.67042  2.04870  2.53216  3.09219  3.76058  5.79867  4.39086    165 k - - -
          2.68618  4.42225  2.77519  2.73123  3.46354  2.40513  3.72494  3.29354  2.67741  2.69355  4.24690  2.90347  2.73739  3.18146  2.89801  2.37887  2.77519  2.98518  4.58477  3.61503
          0.03435  4.93197  3.62845  0.61958  0.77255  0.53484  0.88132
     75   2.81402  5.41576  2.78575  2.46376  4.76667  1.34959  3.67996  4.23142  2.83602  3.68289  4.55028  3.13504  4.15333  3.14187  3.32480  1.73764  3.28358  3.82988  5.94286  4.54197    166 g - - -
          2.68615  4.42230  2.77525  2.73124  3.46345  2.40515  3.72500  3.29359  2.67746  2.69336  4.24675  2.90352  2.73740  3.18152  2.89796  2.37883  2.77520  2.98524  4.58482  3.61508
          0.03711  3.41559  5.63472  1.21429  0.35228  0.54869  0.86206
     76   2.97551  5.39005  3.26049  2.68114  4.77042  3.73236  1.91855  4.22259  2.11303  3.62971  4.45791  3.13751  4.03643  2.51511  1.77179  2.54099  2.86110  3.81149  5.81013  4.45284    182 r - - -
          2.68618  4.42225  2.77519  2.73123  3.46354  2.40513  3.72494  3.29354  2.67741  2.69355  4.24690  2.90347  2.73739  3.18146  2.89801  2.37887  2.77519  2.98518  4.58477  3.61503
          0.28568  4.92414  1.42202  0.61958  0.77255  0.56945  0.83434
     77   3.76169  5.03368  5.39361  4.90243  0.76029  4.93473  4.73910  2.52959  4.74081  1.75911  3.37476  4.92298  5.13756  4.73400  4.76300  4.30261  3.98646  2.57419  4.89461  3.39124    183 f - - -
          2.68618  4.42225  2.77519  2.73123  3.46354  2.40513  3.72494  3.29354  2.67741  2.69355  4.24690  2.90347  2.73739  3.18146  2.89801  2.37887  2.77519  2.98518  4.58477  3.61503
          0.01427  4.65273  5.37508  0.61958  0.77255  1.02142  0.44642
     78   2.19908  4.00547  3.44743  2.73442  3.75661  3.67751  3.19927  2.45852  2.51703  2.81960  3.69378  3.33675  3.72650  3.17585  2.75392  2.84172  2.71145  2.18012  5.16143  3.67625    184 v - - -
          2.68618  4.42225  2.77519  2.73123  3.46354  2.40513  3.72494  3.29354  2.67741  2.69355  4.24690  2.90347  2.73739  3.18146  2.89801  2.37887  2.77519  2.98518  4.58477  3.61503
          0.01918  4.65273  4.66039  0.61958  0.77255  1.02142  0.44642
     79   2.90950  4.03135  4.49917  3.92065  3.21782  4.01673  4.26679  2.30061  3.73871  2.10117  3.39925  4.05176  4.38741  3.95335  3.87041  3.10843  3.14936  2.50095  1.28964  3.49881    185 w - - -
          2.68619  4.42226  2.77512  2.73125  3.46355  2.40514  3.72496  3.29355  2.67742  2.69356  4.24691  2.90348  2.73741  3.18148  2.89802  2.37878  2.77521  2.98520  4.58478  3.61504
          0.06841  2.78927  5.37023  0.36151  1.19279  0.32123  1.29193
     80   2.85425  5.03494  3.78109  3.59267  4.91183  3.73842  4.73010  4.27773  3.23012  3.61278  4.89557  3.87785  0.51585  3.98609  3.75713  3.24352  3.54072  3.84990  6.23502  4.98488    187 P - - -
          2.68614  4.42213  2.77523  2.73116  3.46334  2.40522  3.72507  3.29338  2.67753  2.69363  4.24702  2.90359  2.73752  3.18159  2.89751  2.37896  2.77516  2.98510  4.58489  3.61484
          0.47308  2.02488  1.40687  0.89461  0.52555  0.52156  0.90039
     81   2.29364  5.19197  2.66469  2.47098  4.50955  3.44178  3.72605  3.97617  2.37261  3.48574  4.24089  2.66655  3.56051  2.68871  2.46935  2.11059  2.86732  2.67461  5.64232  4.24900    196 s - - -
          2.68618  4.42225  2.77519  2.73123  3.46354  2.40513  3.72494  3.29354  2.67741  2.69355  4.24690  2.90347  2.73739  3.18146  2.89801  2.37887  2.77519  2.98518  4.58477  3.61503
          0.04053  4.66299  3.49726  0.61958  0.77255  1.00932  0.45329
     82   2.14779  4.59213  3.11415  2.87892  3.75190  3.67128  3.90836  2.62094  2.76376  2.78637  3.51970  3.31171  3.16053  3.17124  3.11108  2.80395  2.13341  2.24366  5.15691  3.89760    197 t - - -
          2.68618  4.42225  2.77519  2.73123  3.46354  2.40513  3.72494  3.29354  2.67741  2.69355  4.24690  2.90347  2.73739  3.18146  2.89801  2.37887  2.77519  2.98518  4.58477  3.61503
          0.01450  4.63696  5.35930  0.61958  0.77255  1.03951  0.43638
     83   2.43608  5.14958  2.92073  2.18117  4.54756  3.03631  3.45415  4.02305  2.35201  3.51583  4.26169  2.84155  3.91429  2.60692  2.01703  2.51062  2.71431  3.15716  5.65823  4.25672    198 r - - -
          2.68618  4.42225  2.77519  2.73123  3.46354  2.40513  3.72494  3.29354  2.67741  2.69355  4.24690  2.90347  2.73739  3.18146  2.89801  2.37887  2.77519  2.98518  4.58477  3.61503
          0.01450  4.63696  5.35930  0.61958  0.77255  1.03951  0.43638
     84   2.84717  5.36297  1.51617  2.19723  4.69259  3.14031  3.45151  4.18103  2.39539  3.66161  4.41439  2.83627  3.96883  2.75460  3.07158  2.57582  2.58414  3.74656  5.79845  4.37443    199 d - - -
          2.68614  4.42230  2.77524  2.73128  3.46350  2.40499  3.72499  3.29330  2.67745  2.69360  4.24694  2.90346  2.73744  3.18151  2.89786  2.37891  2.77524  2.98523  4.58482  3.61508
          0.10700  2.33545  5.35930  0.65160  0.73649  0.31327  1.31325
     85   2.73363  5.41573  2.72030  1.59806  4.75159  1.77438  3.74035  4.23663  2.46431  3.71711  4.46275  3.00724  3.63235  2.96319  2.91739  2.86751  3.00357  3.80219  5.85146  4.43639    203 e - - -
          2.68618  4.42225  2.77519  2.73123  3.46354  2.40513  3.72494  3.29354  2.67741  2.69355  4.24690  2.90347  2.73739  3.18146  2.89801  2.37887  2.77519  2.98518  4.58477  3.61503
          0.02271  4.92573  4.18665  0.61958  0.77255  0.53933  0.87501
     86   2.38088  5.17064  3.19265  2.63397  4.44702  3.66086  3.85410  3.71040  1.45584  3.28585  4.23218  2.99822  4.05195  2.89140  2.77742  2.63750  2.47066  2.77307  5.64700  4.28695    204 k - - -
          2.68618  4.42225  2.77519  2.73123  3.46354  2.40513  3.72494  3.29354  2.67741  2.69355  4.24690  2.90347  2.73739  3.18146  2.89801  2.37887  2.77519  2.98518  4.58477  3.61503
          0.01189  4.92030  5.39765  0.61958  0.77255  0.57861  0.82252
     87   2.64884  4.28401  4.58439  3.98441  3.38054  4.00672  4.32629  2.20034  3.36384  2.42683  1.69717  3.88869  3.95231  3.99660  3.43875  3.30658  3.09884  1.75507  4.14416  3.13079    205 m - - -
          2.68618  4.42225  2.77519  2.73123  3.46354  2.40513  3.72494  3.29354  2.67741  2.69355  4.24690  2.90347  2.73739  3.18146  2.89801  2.37887  2.77519  2.98518  4.58477  3.61503
          0.01091  4.91931  5.64166  0.61958  0.77255  0.58094  0.81955
     88   1.67586  5.18836  3.16718  2.38377  3.76744  3.64743  2.81924  3.77904  2.53358  3.46620  4.24630  3.14529  3.43391  2.65930  2.82206  2.49101  2.72259  3.09142  5.66090  4.26070    206 a - - -
          2.68618  4.42225  2.77519  2.73123  3.46354  2.40513  3.72494  3.29354  2.67741  2.69355  4.24690  2.90347  2.73739  3.18146  2.89801  2.37887  2.77519  2.98518  4.58477  3.61503
          0.01091  4.91931  5.64166  0.61958  0.77255  0.58094  0.81955
     89   3.49273  4.80781  5.42678  4.82352  1.70813  4.73322  5.05081  2.13571  4.64197  1.00954  2.67766  4.88694  4.97750  4.67260  4.63246  4.06681  3.17530  2.51737  5.36071  4.27825    207 l - - -
          2.68618  4.42225  2.77519  2.73123  3.46354  2.40513  3.72494  3.29354  2.67741  2.69355  4.24690  2.90347  2.73739  3.18146  2.89801  2.37887  2.77519  2.98518  4.58477  3.61503
          0.01091  4.91931  5.64166  0.61958  0.77255  0.58094  0.81955
     90   2.87149  4.91202  3.37807  2.79341  3.56177  3.71442  3.69736  3.53458  2.84875  3.20970  4.05283  3.12404  4.13560  3.19050  3.28305  1.48284  1.63318  3.26826  5.49006  4.18711    208 s - - -
          2.68618  4.42225  2.77519  2.73123  3.46354  2.40513  3.72494  3.29354  2.67741  2.69355  4.24690  2.90347  2.73739  3.18146  2.89801  2.37887  2.77519  2.98518  4.58477  3.61503
          0.01391  4.91931  5.03449  0.61958  0.77255  0.58094  0.81955
     91   2.52662  4.84965  3.39972  2.83906  4.02257  3.56083  3.44009  3.42655  2.81953  3.08519  3.93590  3.32730  2.42778  2.97943  2.49638  2.72047  2.86646  2.92720  3.66012  2.07733    209 y - - -
          2.68618  4.42225  2.77519  2.73123  3.46354  2.40513  3.72494  3.29354  2.67741  2.69355  4.24690  2.90347  2.73739  3.18146  2.89801  2.37887  2.77519  2.98518  4.58477  3.61503
          0.01094  4.91635  5.63869  0.61958  0.77255  0.58793  0.81075
     92   1.89818  5.35138  2.92766  2.21186  4.68507  3.43277  3.82849  4.14575  2.51454  3.65283  4.39850  2.85503  3.80868  2.52768  3.06868  1.67409  2.96991  3.73661  5.79263  4.38596    210 s - - -
          2.68618  4.42225  2.77519  2.73123  3.46354  2.40513  3.72494  3.29354  2.67741  2.69355  4.24690  2.90347  2.73739  3.18146  2.89801  2.37887  2.77519  2.98518  4.58477  3.61503
          0.28827  4.91635  1.41423  0.61958  0.77255  0.58793  0.81075
     93   2.79091  5.25224  2.57012  2.15394  4.57196  3.32611  3.64910  4.04453  2.50734  3.46420  4.30306  3.00733  3.94579  1.45963  2.99845  2.67371  3.02491  3.33716  5.69723  4.05499    211 q - - -
          2.68618  4.42225  2.77519  2.73123  3.46354  2.40513  3.72494  3.29354  2.67741  2.69355  4.24690  2.90347  2.73739  3.18146  2.89801  2.37887  2.77519  2.98518  4.58477  3.61503
          0.01442  4.64250  5.36485  0.61958  0.77255  1.03322  0.43984
     94   2.63712  3.85979  4.42648  3.82992  2.51103  3.57284  4.20153  2.61086  3.67287  1.26187  3.29159  3.75349  3.85023  3.85710  3.78162  3.18170  2.98267  2.27230  4.79056  3.26796    212 l - - -
          2.68618  4.42225  2.77519  2.73123  3.46354  2.40513  3.72494  3.29354  2.67741  2.69355  4.24690  2.90347  2.73739  3.18146  2.89801  2.37887  2.77519  2.98518  4.58477  3.61503
          0.01442  4.64250  5.36485  0.61958  0.77255  0.33516  1.25605
     95   2.29079  5.07713  2.73360  2.43336  4.49009  3.46461  3.38568  3.93714  2.60044  3.28290  4.25947  2.87264  3.87393  2.84339  3.08115  2.07760  2.98657  3.02579  5.67208  2.21655    213 s - - -
          2.68607  4.42229  2.77523  2.73127  3.46358  2.40516  3.72480  3.29358  2.67744  2.69359  4.24693  2.90342  2.73736  3.18150  2.89795  2.37890  2.77515  2.98512  4.58481  3.61507
          0.03718  3.41294  5.63869  0.98709  0.46627  0.58793  0.81075
     96   1.51529  4.07834  4.58800  3.98804  3.14204  4.00509  4.32474  2.71603  3.82262  2.31781  2.02681  4.08492  4.37130  3.99802  3.91504  3.01871  3.08308  2.39071  2.86265  3.48700    218 a - - -
          2.68618  4.42225  2.77519  2.73123  3.46354  2.40513  3.72494  3.29354  2.67741  2.69355  4.24690  2.90347  2.73739  3.18146  2.89801  2.37887  2.77519  2.98518  4.58477  3.61503
          0.01103  4.90861  5.63096  0.61958  0.77255  0.58793  0.81075
     97   3.29883  4.68032  4.99169  4.39859  3.48438  4.47445  4.78708  2.40025  3.75433  0.67021  2.74588  4.54128  4.77619  4.36821  4.28451  3.52689  3.52636  2.67543  5.26345  4.13561    219 L - - -
          2.68618  4.42225  2.77519  2.73123  3.46354  2.40513  3.72494  3.29354  2.67741  2.69355  4.24690  2.90347  2.73739  3.18146  2.89801  2.37887  2.77519  2.98518  4.58477  3.61503
          0.01103  4.90861  5.63096  0.61958  0.77255  0.58793  0.81075
     98   2.77318  3.92359  4.74031  4.13115  2.84404  4.02575  4.35477  2.35740  3.93564  1.52947  3.03994  4.13879  4.38998  4.08349  3.95169  1.93780  2.95978  2.07235  4.23702  3.69736    220 l - - -
          2.68618  4.42225  2.77519  2.73123  3.46354  2.40513  3.72494  3.29354  2.67741  2.69355  4.24690  2.90347  2.73739  3.18146  2.89801  2.37887  2.77519  2.98518  4.58477  3.61503
          0.01103  4.90861  5.63096  0.61958  0.77255  0.49916  0.93405
     99   2.64010  4.71814  2.33783  1.84465  4.70111  3.22073  3.80914  4.18644  2.35773  3.45381  4.39780  2.93926  4.01546  2.17587  2.34950  2.59405  3.07941  3.74707  5.66441  4.37954    221 e - - -
          2.68618  4.42225  2.77519  2.73123  3.46354  2.40513  3.72494  3.29354  2.67741  2.69355  4.24690  2.90347  2.73739  3.18146  2.89801  2.37887  2.77519  2.98518  4.58477  3.61503
          0.01079  4.93056  5.65291  0.61958  0.77255  0.53083  0.88701
    100   3.11614  5.31599  2.81669  2.88457  4.90454  0.76209  4.28569  4.34896  2.60668  3.93151  4.75522  3.38907  4.29211  3.45680  3.60946  2.97177  3.44829  3.42144  6.13427  4.77598    222 g - - -
          2.68618  4.42225  2.77519  2.73123  3.46354  2.40513  3.72494  3.29354  2.67741  2.69355  4.24690  2.90347  2.73739  3.18146  2.89801  2.37887  2.77519  2.98518  4.58477  3.61503
          0.01078  4.93153  5.65388  0.61958  0.77255  0.53255  0.88457
    101   2.89485  4.25555  4.81985  4.18876  2.79827  4.05684  4.38506  1.77022  4.01295  1.78613  2.80730  4.21259  4.41133  4.14298  4.02549  3.37573  2.98291  1.54714  4.04698  3.71335    223 v - - -
          2.68638  4.42245  2.77407  2.73130  3.46374  2.40532  3.72514  3.29353  2.67715  2.69375  4.24709  2.90349  2.73759  3.18166  2.89806  2.37906  2.77456  2.98538  4.58497  3.61523
          0.31481  1.32580  5.40746  0.68353  0.70286  0.53255  0.88457
    102   2.73738  5.43825  1.54299  2.55580  4.77573  3.64341  3.87270  4.26291  2.55250  3.72537  4.48679  2.68138  3.48582  1.95978  3.03354  2.40674  3.16175  3.82599  5.87364  4.45551    226 d - - -
          2.68619  4.42226  2.77520  2.73124  3.46355  2.40514  3.72495  3.29355  2.67742  2.69341  4.24691  2.90347  2.73740  3.18147  2.89802  2.37888  2.77520  2.98519  4.58478  3.61504
          0.08954  3.42371  2.93635  0.42330  1.06388  0.51537  0.90952
    103   2.96189  3.70431  4.78553  4.19400  1.85748  4.10613  4.32566  2.42818  4.00158  2.30704  3.44394  4.20965  4.46620  4.14004  3.98669  3.13344  3.19399  2.58385  1.49443  3.46648    228 w - - -
          2.68618  4.42225  2.77519  2.73123  3.46354  2.40513  3.72494  3.29354  2.67741  2.69355  4.24690  2.90347  2.73739  3.18146  2.89801  2.37887  2.77519  2.98518  4.58477  3.61503
          0.01235  4.88318  5.36053  0.61958  0.77255  0.64141  0.74770
    104   2.66553  5.08107  2.96122  2.57755  4.67513  3.64307  3.56650  4.14325  2.02095  3.62902  4.38033  3.11690  4.03386  2.53763  1.46908  2.74265  2.66174  3.72362  5.76201  4.37498    229 r - - -
          2.68618  4.42225  2.77519  2.73123  3.46354  2.40513  3.72494  3.29354  2.67741  2.69355  4.24690  2.90347  2.73739  3.18146  2.89801  2.37887  2.77519  2.98518  4.58477  3.61503
          0.06136  4.87938  2.95825  0.61958  0.77255  0.64360  0.74527
    105   2.62501  5.28821  3.08538  2.52939  4.61944  3.43557  1.97441  4.09178  2.46036  3.58535  4.19405  2.66726  3.51828  2.33618  2.23443  2.67156  2.85728  3.67171  5.72751  4.33080    230 h - - -
          2.68618  4.42225  2.77519  2.73123  3.46354  2.40513  3.72494  3.29354  2.67741  2.69355  4.24690  2.90347  2.73739  3.18146  2.89801  2.37887  2.77519  2.98518  4.58477  3.61503
          0.01194  4.82996  5.55231  0.61958  0.77255  0.74156  0.64697
    106   2.74379  4.40473  3.67196  3.39971  3.52271  3.86808  4.14655  1.76134  3.01863  2.52359  3.07934  3.72155  2.28728  3.59005  3.22952  3.12237  2.96590  2.01029  5.00633  3.79692    231 i - - -
          2.68618  4.42225  2.77519  2.73123  3.46354  2.40513  3.72494  3.29354  2.67741  2.69355  4.24690  2.90347  2.73739  3.18146  2.89801  2.37887  2.77519  2.98518  4.58477  3.61503
          0.01199  4.82591  5.54825  0.61958  0.77255  0.74156  0.64697
    107   2.80465  5.29380  2.94485  2.39073  4.63013  3.20776  3.36332  3.40967  1.93367  3.59520  3.84359  1.94226  3.38942  2.67147  2.65832  2.69742  3.03576  3.49068  5.73160  4.30859    232 k - - -
          2.68618  4.42225  2.77519  2.73123  3.46354  2.40513  3.72494  3.29354  2.67741  2.69355  4.24690  2.90347  2.73739  3.18146  2.89801  2.37887  2.77519  2.98518  4.58477  3.61503
          0.12455  4.81731  2.21623  0.61958  0.77255  0.74156  0.64697
    108   2.42305  4.60921  3.47745  2.74820  3.76621  3.22493  3.41865  1.96454  2.84443  2.69038  3.54762  3.13395  4.08323  3.05087  2.69924  2.79137  2.57478  2.68919  4.39242  3.77304    233 i - - -
          2.68618  4.42225  2.77519  2.73123  3.46354  2.40513  3.72494  3.29354  2.67741  2.69355  4.24690  2.90347  2.73739  3.18146  2.89801  2.37887  2.77519  2.98518  4.58477  3.61503
          0.01352  4.70628  5.42862  0.61958  0.77255  0.86800  0.54437
    109   1.77240  5.17558  3.06439  2.50852  4.47989  3.36619  3.22578  3.93709  2.32551  3.46328  4.22821  2.88155  3.24701  2.62560  2.66513  2.41520  2.89293  3.03426  5.63409  4.25056    234 a - - -
          2.68618  4.42225  2.77519  2.73123  3.46354  2.40513  3.72494  3.29354  2.67741  2.69355  4.24690  2.90347  2.73739  3.18146  2.89801  2.37887  2.77519  2.98518  4.58477  3.61503
          0.08902  4.72071  2.57352  0.61958  0.77255  0.89641  0.52430
    110   2.49881  5.20451  2.60745  1.68813  4.53095  3.31692  3.70901  3.52148  2.35606  3.50176  4.25018  2.99460  3.31757  2.65373  2.64310  2.59184  2.97048  3.51279  4.17533  4.24903    235 e - - -
          2.68618  4.42225  2.77519  2.73123  3.46354  2.40513  3.72494  3.29354  2.67741  2.69355  4.24690  2.90347  2.73739  3.18146  2.89801  2.37887  2.77519  2.98518  4.58477  3.61503
          0.12056  4.63049  2.26507  0.61958  0.77255  0.71977  0.66722
    111   1.75282  4.36414  3.79534  3.00310  3.49292  3.27863  4.03696  2.52530  3.15671  2.31124  3.47631  3.57687  4.13931  3.43986  3.19149  3.02117  2.83860  1.90616  4.96634  3.74935    236 a - - -
          2.68672  4.42314  2.77466  2.73196  3.45926  2.40559  3.72205  3.29416  2.67671  2.69278  4.24778  2.90409  2.73798  3.17991  2.89880  2.37942  2.77558  2.98573  4.58473  3.61540
          0.76308  0.77249  2.63233  1.86401  0.16848  0.99303  0.46275
    112   2.86456  4.84120  3.21028  2.54325  4.51931  3.62483  3.75394  3.93982  2.06387  3.45494  4.24990  3.13004  3.49460  2.87540  1.35472  2.63974  2.85687  3.57205  5.60109  4.28425    254 r - - -
          2.68618  4.42225  2.77519  2.73123  3.46354  2.40513  3.72494  3.29354  2.67741  2.69355  4.24690  2.90347  2.73739  3.18146  2.89801  2.37887  2.77519  2.98518  4.58477  3.61503
          0.03192  4.54235  3.87435  0.61958  0.77255  0.58842  0.81014
    113   2.68943  5.28799  2.99172  2.54124  4.63063  3.60164  3.68455  4.09267  2.30688  3.57912  4.33688  3.07719  3.02052  1.66582  1.96622  2.81034  2.93885  3.67900  5.71094  4.33305    255 q - - -
          2.68618  4.42225  2.77519  2.73123  3.46354  2.40513  3.72494  3.29354  2.67741  2.69355  4.24690  2.90347  2.73739  3.18146  2.89801  2.37887  2.77519  2.98518  4.58477  3.61503
          0.01331  4.72157  5.44392  0.61958  0.77255  0.80535  0.59227
    114   2.78384  4.47365  3.39213  3.14377  3.60574  3.77533  4.03430  1.78641  3.08940  2.55378  3.55629  3.53457  2.27471  3.38809  3.14051  3.02522  2.41263  2.74009  5.06019  3.10660    256 i - - -
          2.68618  4.42225  2.77519  2.73123  3.46354  2.40513  3.72494  3.29354  2.67741  2.69355  4.24690  2.90347  2.73739  3.18146  2.89801  2.37887  2.77519  2.98518  4.58477  3.61503
          0.01314  4.73452  5.45687  0.61958  0.77255  0.83006  0.57274
    115   2.55828  5.21902  3.03599  1.99594  3.97161  3.35726  3.66070  4.01158  1.71035  3.20664  4.16440  3.02385  3.58380  2.69526  2.75671  2.60592  2.61984  3.59759  5.66504  4.26885    257 k - - -
          2.68618  4.42225  2.77519  2.73123  3.46354  2.40513  3.72494  3.29354  2.67741  2.69355  4.24690  2.90347  2.73739  3.18146  2.89801  2.37887  2.77519  2.98518  4.58477  3.61503
          0.01356  4.70323  5.42558  0.61958  0.77255  0.81761  0.58248
    116   2.58393  4.88269  2.90669  2.53852  4.33644  3.44077  3.48890  3.11728  2.34615  2.97302  4.12575  3.00287  3.95499  2.85246  1.66528  2.53706  2.92680  3.41529  5.54259  4.18359    258 r - - -
          2.68618  4.42225  2.77519  2.73123  3.46354  2.40513  3.72494  3.29354  2.67741  2.69355  4.24690  2.90347  2.73739  3.18146  2.89801  2.37887  2.77519  2.98518  4.58477  3.61503
          0.01409  4.66537  5.38771  0.61958  0.77255  0.82458  0.57700
    117   1.50128  4.62354  3.42579  2.86486  3.58960  3.66495  3.68679  3.09355  2.83800  2.85733  3.72754  3.03869  3.49218  3.16252  3.24237  2.52959  2.71293  2.51837  5.19267  3.80343    259 a - - -
          2.68618  4.42225  2.77519  2.73123  3.46354  2.40513  3.72494  3.29354  2.67741  2.69355  4.24690  2.90347  2.73739  3.18146  2.89801  2.37887  2.77519  2.98518  4.58477  3.61503
          0.01421  4.65700  5.37935  0.61958  0.77255  0.73581  0.65223
    118   2.57388  4.74889  3.07714  2.61056  4.21056  1.49610  3.81020  3.64016  2.62758  3.24910  4.05463  2.77502  3.92300  2.78700  3.07251  2.53659  2.96362  3.24727  5.42259  4.14939    260 g - - -
          2.68618  4.42225  2.77519  2.73123  3.46354  2.40513  3.72494  3.29354  2.67741  2.69355  4.24690  2.90347  2.73739  3.18146  2.89801  2.37887  2.77519  2.98518  4.58477  3.61503
          0.19395  4.47523  1.80233  0.61958  0.77255  0.78303  0.61068
    119   2.70676  4.24076  3.94862  3.37957  2.73010  3.76113  3.41083  2.64994  3.26710  1.41161  3.14833  3.65338  4.13046  3.52714  3.50426  2.68263  2.93965  2.47746  4.70882  3.41422    261 l - - -
          2.68627  4.42156  2.77411  2.73130  3.46363  2.40521  3.72503  3.29363  2.67746  2.69364  4.24698  2.90353  2.73748  3.18155  2.89809  2.37895  2.77528  2.98527  4.58486  3.61509
          0.61187  0.79625  5.01387  0.12004  2.17935  0.60131  0.79428
    120   2.67903  3.82534  4.15136  3.56439  3.00182  3.78560  3.41220  1.47448  3.09569  2.25972  3.26313  3.76931  4.15406  3.66111  3.61434  3.02407  2.91153  2.18640  4.76664  3.57132    263 i - - -
          2.68618  4.42225  2.77519  2.73123  3.46354  2.40513  3.72494  3.29354  2.67741  2.69355  4.24690  2.90347  2.73739  3.18146  2.89801  2.37887  2.77519  2.98518  4.58477  3.61503
          0.01811  4.41643  5.13878  0.61958  0.77255  0.51815  0.90540
    121   2.85116  5.08250  3.27122  2.68516  3.96909  3.15869  3.70166  3.79149  2.23375  3.34565  4.16482  3.17633  4.03520  2.88093  1.25069  2.72323  3.09336  3.45962  5.40566  4.22816    264 r - - -
          2.68618  4.42225  2.77519  2.73123  3.46354  2.40513  3.72494  3.29354  2.67741  2.69355  4.24690  2.90347  2.73739  3.18146  2.89801  2.37887  2.77519  2.98518  4.58477  3.61503
          0.01618  4.52769  5.25003  0.61958  0.77255  0.51213  0.91434
    122   1.70268  4.53934  3.31866  2.76007  3.71947  3.54769  3.81260  3.11071  2.69763  2.23078  3.66528  3.12148  3.95234  2.92327  2.85700  2.69141  2.82746  2.82885  5.12312  3.86105    265 a - - -
          2.68604  4.42241  2.77536  2.73139  3.46370  2.40530  3.72492  3.29369  2.67745  2.69350  4.24685  2.90322  2.73733  3.18153  2.89817  2.37857  2.77521  2.98506  4.58434  3.61517
          0.30659  1.35630  5.04590  1.12261  0.39368  0.44069  1.03167
    123   2.90326  4.30348  4.53106  3.96657  3.40849  3.71531  4.48502  1.22146  3.82832  1.80947  3.37902  4.09865  4.45149  4.05424  3.98672  3.37460  3.04064  1.92225  5.09273  3.90091    289 i - - -
          2.68618  4.42225  2.77519  2.73123  3.46354  2.40513  3.72494  3.29354  2.67741  2.69355  4.24690  2.90347  2.73739  3.18146  2.89801  2.37887  2.77519  2.98518  4.58477  3.61503
          0.01883  4.37758  5.09992  0.61958  0.77255  0.48576  0.95510
    124   2.38490  4.14752  3.30138  2.85660  3.95657  3.16696  3.91056  3.29088  2.60340  3.01063  3.87341  3.18985  3.76856  3.15134  3.11031  2.20207  1.62168  2.93241  5.30999  4.06126    290 t - - -
          2.68618  4.42225  2.77519  2.73123  3.46354  2.40513  3.72494  3.29354  2.67741  2.69355  4.24690  2.90347  2.73739  3.18146  2.89801  2.37887  2.77519  2.98518  4.58477  3.61503
          0.03243  3.96787  4.34312  0.61958  0.77255  0.48576  0.95510
    125   2.48167  4.23205  3.54526  3.00507  3.41682  2.96828  3.90602  2.59308  2.92286  2.37870  2.21782  3.36900  3.93209  3.25572  3.23292  2.79086  2.81227  2.27371  4.92745  3.67186    291 m - - -
          2.68618  4.42225  2.77519  2.73123  3.46354  2.40513  3.72494  3.29354  2.67741  2.69355  4.24690  2.90347  2.73739  3.18146  2.89801  2.37887  2.77519  2.98518  4.58477  3.61503
          0.03106  3.88319  4.60554  0.61958  0.77255  0.48959  0.94902
    126   2.64473  4.48460  3.23679  2.78790  3.50517  3.34215  3.67441  2.95491  2.29247  2.34306  3.65451  3.15980  3.83459  2.94505  2.10479  2.78458  2.92864  2.76420  4.93556  3.60723    292 r - - -
          2.68618  4.42225  2.77519  2.73123  3.46354  2.40513  3.72494  3.29354  2.67741  2.69355  4.24690  2.90347  2.73739  3.18146  2.89801  2.37887  2.77519  2.98518  4.58477  3.61503
          0.04331  3.55672  4.27907  0.61958  0.77255  0.48959  0.94902
    127   2.02230  4.10273  2.95256  2.75241  3.88536  2.85624  3.89339  3.18647  2.76144  2.99651  3.93576  3.02715  3.56713  3.17554  3.08593  1.95188  2.62807  2.79857  5.28892  3.99459    293 s - - -
          2.68618  4.42225  2.77519  2.73123  3.46354  2.40513  3.72494  3.29354  2.67741  2.69355  4.24690  2.90347  2.73739  3.18146  2.89801  2.37887  2.77519  2.98518  4.58477  3.61503
          0.04331  3.55672  4.27907  0.61958  0.77255  0.48959  0.94902
    128   2.10640  4.27527  3.12282  2.79878  3.37000  3.20354  3.79736  2.75112  2.72869  2.52188  3.58825  3.14952  3.77815  3.13750  3.03312  2.62582  2.75164  2.53126  4.90906  3.11201    294 a - - -
          2.68618  4.42225  2.77519  2.73123  3.46354  2.40513  3.72494  3.29354  2.67741  2.69355  4.24690  2.90347  2.73739  3.18146  2.89801  2.37887  2.77519  2.98518  4.58477  3.61503
          0.04331  3.55672  4.27907  0.61958  0.77255  0.48959  0.94902
    129   2.52004  4.57227  1.88755  2.26207  3.90848  2.99442  3.69941  3.31915  2.69117  3.06869  4.06809  2.76148  3.63363  2.95372  3.11770  2.60163  2.87180  3.01526  5.25548  3.90421    295 d - - -
          2.68618  4.42225  2.77519  2.73123  3.46354  2.40513  3.72494  3.29354  2.67741  2.69355  4.24690  2.90347  2.73739  3.18146  2.89801  2.37887  2.77519  2.98518  4.58477  3.61503
          0.04518  3.51540  4.23775  0.61958  0.77255  0.48959  0.94902
    130   2.61062  4.38103  3.06536  2.74837  3.63569  3.09333  3.67773  3.19330  2.32266  2.78418  3.85930  3.11023  3.66667  2.97663  1.82398  2.74326  2.94141  2.94827  4.90339  3.69205    296 r - - -
          2.68618  4.42225  2.77519  2.73123  3.46354  2.40513  3.72494  3.29354  2.67741  2.69355  4.24690  2.90347  2.73739  3.18146  2.89801  2.37887  2.77519  2.98518  4.58477  3.61503
          0.04553  3.50797  4.23032  0.61958  0.77255  0.48959  0.94902
    131   2.75692  4.35591  3.80330  3.33484  3.10683  3.71064  4.14107  2.01345  3.09582  1.75490  2.69095  3.65460  4.14348  3.50680  3.34928  3.09515  3.04944  2.05641  4.93508  3.62872    297 l - - -
          2.68618  4.42225  2.77519  2.73123  3.46354  2.40513  3.72494  3.29354  2.67741  2.69355  4.24690  2.90347  2.73739  3.18146  2.89801  2.37887  2.77519  2.98518  4.58477  3.61503
          0.03087  3.49332        *  0.61958  0.77255  0.00000        *
//
HMMER3/f [3.3.2 | Nov 2020]
NAME  23
DESC  ~~~cluster.23~~~
ACC   23
LENG  276
ALPH  amino
RF    no
MM    no
CONS  yes
CS    no
MAP   yes
DATE  Tue Apr 26 12:34:36 2022
NSEQ  2204
EFFN  2.198586
CKSUM 3607445745
STATS LOCAL MSV      -11.4631  0.70200
STATS LOCAL VITERBI  -11.9708  0.70200
STATS LOCAL FORWARD   -5.2133  0.70200
HMM          A        C        D        E        F        G        H        I        K        L        M        N        P        Q        R        S        T        V        W        Y   
            m->m     m->i     m->d     i->m     i->i     d->m     d->d
  COMPO   2.42271  3.80909  2.98796  2.80777  3.30838  2.64990  3.59401  2.98771  2.86827  2.55615  3.71775  3.23585  3.12089  3.25728  2.76399  2.65084  2.75170  2.67490  4.44167  3.36590
          2.68618  4.42225  2.77519  2.73123  3.46354  2.40513  3.72494  3.29354  2.67741  2.69355  4.24690  2.90347  2.73739  3.18146  2.89801  2.37887  2.77519  2.98518  4.58477  3.61503
          0.05070  3.40297  4.12532  0.61958  0.77255  0.00000        *
      1   2.48924  3.87638  2.94335  2.86089  3.20609  2.58554  3.70371  2.78461  2.85820  2.40730  3.69077  3.16280  3.21592  3.28710  2.97418  2.72064  2.90642  2.59974  4.37836  3.39506      1 l - - -
          2.68618  4.42225  2.77519  2.73123  3.46354  2.40513  3.72494  3.29354  2.67741  2.69355  4.24690  2.90347  2.73739  3.18146  2.89801  2.37887  2.77519  2.98518  4.58477  3.61503
          0.05070  3.40297  4.12532  0.61958  0.77255  0.48576  0.95510
      2   2.48404  3.84250  2.96447  2.87700  3.20038  2.59488  3.71091  2.76793  2.86314  2.39694  3.68080  3.17284  3.24474  3.29404  2.97935  2.71734  2.90205  2.58431  4.38431  3.39163      2 l - - -
          2.68618  4.42225  2.77519  2.73123  3.46354  2.40513  3.72494  3.29354  2.67741  2.69355  4.24690  2.90347  2.73739  3.18146  2.89801  2.37887  2.77519  2.98518  4.58477  3.61503
          0.05070  3.40297  4.12532  0.61958  0.77255  0.48576  0.95510
      3   2.48908  3.87277  2.94118  2.85958  3.20697  2.57048  3.70121  2.78836  2.85784  2.41422  3.69625  3.16158  3.23050  3.28649  2.97265  2.72067  2.90636  2.60174  4.37400  3.39392      3 l - - -
          2.68618  4.42225  2.77519  2.73123  3.46354  2.40513  3.72494  3.29354  2.67741  2.69355  4.24690  2.90347  2.73739  3.18146  2.89801  2.37887  2.77519  2.98518  4.58477  3.61503
          0.05070  3.40297  4.12532  0.61958  0.77255  0.48576  0.95510
      4   2.49209  3.88230  2.94990  2.86596  3.19793  2.59462  3.70666  2.77330  2.86011  2.38909  3.68313  3.16719  3.24383  3.28992  2.97725  2.72392  2.90867  2.59118  4.38083  3.38748      4 l - - -
          2.68618  4.42225  2.77519  2.73123  3.46354  2.40513  3.72494  3.29354  2.67741  2.69355  4.24690  2.90347  2.73739  3.18146  2.89801  2.37887  2.77519  2.98518  4.58477  3.61503
          0.05070  3.40297  4.12532  0.61958  0.77255  0.48576  0.95510
      5   2.49106  3.88772  2.95491  2.86908  3.17376  2.60307  3.70949  2.76651  2.86286  2.39191  3.67774  3.16937  3.25219  3.29169  2.98210  2.72261  2.90756  2.58550  4.38502  3.38087      5 l - - -
          2.68618  4.42225  2.77519  2.73123  3.46354  2.40513  3.72494  3.29354  2.67741  2.69355  4.24690  2.90347  2.73739  3.18146  2.89801  2.37887  2.77519  2.98518  4.58477  3.61503
          0.05070  3.40297  4.12532  0.61958  0.77255  0.48576  0.95510
      6   2.48924  3.87638  2.94335  2.86089  3.20609  2.58554  3.70371  2.78461  2.85820  2.40730  3.69077  3.16280  3.21592  3.28710  2.97418  2.72064  2.90642  2.59974  4.37836  3.39506      6 l - - -
          2.68618  4.42225  2.77519  2.73123  3.46354  2.40513  3.72494  3.29354  2.67741  2.69355  4.24690  2.90347  2.73739  3.18146  2.89801  2.37887  2.77519  2.98518  4.58477  3.61503
          0.05070  3.40297  4.12532  0.61958  0.77255  0.48576  0.95510
      7   2.47916  3.88285  2.94758  2.86395  3.20333  2.59491  3.70825  2.77504  2.85984  2.40103  3.68544  3.16497  3.24486  3.28917  2.97804  2.71940  2.90564  2.59160  4.38605  3.39312      7 l - - -
          2.68618  4.42225  2.77519  2.73123  3.46354  2.40513  3.72494  3.29354  2.67741  2.69355  4.24690  2.90347  2.73739  3.18146  2.89801  2.37887  2.77519  2.98518  4.58477  3.61503
          0.05070  3.40297  4.12532  0.61958  0.77255  0.48576  0.95510
      8   2.48634  3.89103  2.95332  2.86736  3.19856  2.60666  3.71257  2.76680  2.86006  2.39484  3.67947  3.16707  3.25677  3.29036  2.98130  2.71683  2.90391  2.57488  4.39459  3.38813      8 l - - -
          2.68618  4.42225  2.77519  2.73123  3.46354  2.40513  3.72494  3.29354  2.67741  2.69355  4.24690  2.90347  2.73739  3.18146  2.89801  2.37887  2.77519  2.98518  4.58477  3.61503
          0.05070  3.40297  4.12532  0.61958  0.77255  0.48576  0.95510
      9   2.48963  3.87840  2.92327  2.85539  3.20706  2.58662  3.70180  2.78636  2.85603  2.41535  3.69621  3.15916  3.23627  3.28413  2.97363  2.72004  2.90631  2.59972  4.37908  3.39269      9 l - - -
          2.68618  4.42225  2.77519  2.73123  3.46354  2.40513  3.72494  3.29354  2.67741  2.69355  4.24690  2.90347  2.73739  3.18146  2.89801  2.37887  2.77519  2.98518  4.58477  3.61503
          0.05070  3.40297  4.12532  0.61958  0.77255  0.48576  0.95510
     10   2.49106  3.88772  2.95491  2.86908  3.17376  2.60307  3.70949  2.76651  2.86286  2.39191  3.67774  3.16937  3.25219  3.29169  2.98210  2.72261  2.90756  2.58550  4.38502  3.38087     10 l - - -
          2.68618  4.42225  2.77519  2.73123  3.46354  2.40513  3.72494  3.29354  2.67741  2.69355  4.24690  2.90347  2.73739  3.18146  2.89801  2.37887  2.77519  2.98518  4.58477  3.61503
          0.05070  3.40297  4.12532  0.61958  0.77255  0.48576  0.95510
     11   2.48924  3.87638  2.94335  2.86089  3.20609  2.58554  3.70371  2.78461  2.85820  2.40730  3.69077  3.16280  3.21592  3.28710  2.97418  2.72064  2.90642  2.59974  4.37836  3.39506     11 l - - -
          2.68618  4.42225  2.77519  2.73123  3.46354  2.40513  3.72494  3.29354  2.67741  2.69355  4.24690  2.90347  2.73739  3.18146  2.89801  2.37887  2.77519  2.98518  4.58477  3.61503
          0.05070  3.40297  4.12532  0.61958  0.77255  0.48576  0.95510
     12   2.48908  3.87277  2.94118  2.85958  3.20697  2.57048  3.70121  2.78836  2.85784  2.41422  3.69625  3.16158  3.23050  3.28649  2.97265  2.72067  2.90636  2.60174  4.37400  3.39392     12 l - - -
          2.68618  4.42225  2.77519  2.73123  3.46354  2.40513  3.72494  3.29354  2.67741  2.69355  4.24690  2.90347  2.73739  3.18146  2.89801  2.37887  2.77519  2.98518  4.58477  3.61503
          0.05070  3.40297  4.12532  0.61958  0.77255  0.48576  0.95510
     13   2.47916  3.88285  2.94758  2.86395  3.20333  2.59491  3.70825  2.77504  2.85984  2.40103  3.68544  3.16497  3.24486  3.28917  2.97804  2.71940  2.90564  2.59160  4.38605  3.39312     13 l - - -
          2.68618  4.42225  2.77519  2.73123  3.46354  2.40513  3.72494  3.29354  2.67741  2.69355  4.24690  2.90347  2.73739  3.18146  2.89801  2.37887  2.77519  2.98518  4.58477  3.61503
          0.05070  3.40297  4.12532  0.61958  0.77255  0.48576  0.95510
     14   2.49174  3.88137  2.94083  2.84447  3.20699  2.59080  3.70395  2.78118  2.85447  2.40740  3.69034  3.16146  3.24005  3.28461  2.97246  2.72246  2.90794  2.59679  4.38238  3.39536     14 l - - -
          2.68618  4.42225  2.77519  2.73123  3.46354  2.40513  3.72494  3.29354  2.67741  2.69355  4.24690  2.90347  2.73739  3.18146  2.89801  2.37887  2.77519  2.98518  4.58477  3.61503
          0.05070  3.40297  4.12532  0.61958  0.77255  0.48576  0.95510
     15   2.47916  3.88285  2.94758  2.86395  3.20333  2.59491  3.70825  2.77504  2.85984  2.40103  3.68544  3.16497  3.24486  3.28917  2.97804  2.71940  2.90564  2.59160  4.38605  3.39312     15 l - - -
          2.68618  4.42225  2.77519  2.73123  3.46354  2.40513  3.72494  3.29354  2.67741  2.69355  4.24690  2.90347  2.73739  3.18146  2.89801  2.37887  2.77519  2.98518  4.58477  3.61503
          0.05070  3.40297  4.12532  0.61958  0.77255  0.48576  0.95510
     16   2.47916  3.88285  2.94758  2.86395  3.20333  2.59491  3.70825  2.77504  2.85984  2.40103  3.68544  3.16497  3.24486  3.28917  2.97804  2.71940  2.90564  2.59160  4.38605  3.39312     16 l - - -
          2.68618  4.42225  2.77519  2.73123  3.46354  2.40513  3.72494  3.29354  2.67741  2.69355  4.24690  2.90347  2.73739  3.18146  2.89801  2.37887  2.77519  2.98518  4.58477  3.61503
          0.05070  3.40297  4.12532  0.61958  0.77255  0.48576  0.95510
     17   2.48651  3.88720  2.94901  2.86429  3.20325  2.60068  3.71052  2.77208  2.85888  2.39956  3.68355  3.16492  3.25085  3.28887  2.97898  2.71705  2.89058  2.58881  4.39192  3.39296     17 l - - -
          2.68618  4.42225  2.77519  2.73123  3.46354  2.40513  3.72494  3.29354  2.67741  2.69355  4.24690  2.90347  2.73739  3.18146  2.89801  2.37887  2.77519  2.98518  4.58477  3.61503
          0.05070  3.40297  4.12532  0.61958  0.77255  0.48576  0.95510
     18   2.48651  3.88720  2.94901  2.86429  3.20325  2.60068  3.71052  2.77208  2.85888  2.39956  3.68355  3.16492  3.25085  3.28887  2.97898  2.71705  2.89058  2.58881  4.39192  3.39296     18 l - - -
          2.68618  4.42225  2.77519  2.73123  3.46354  2.40513  3.72494  3.29354  2.67741  2.69355  4.24690  2.90347  2.73739  3.18146  2.89801  2.37887  2.77519  2.98518  4.58477  3.61503
          0.05070  3.40297  4.12532  0.61958  0.77255  0.48576  0.95510
     19   2.49094  3.88020  2.94451  2.86090  3.20272  2.59004  3.70341  2.78359  2.85500  2.40516  3.68882  3.16311  3.23937  3.28570  2.95731  2.72182  2.90750  2.59957  4.37950  3.39071     19 l - - -
          2.68618  4.42225  2.77519  2.73123  3.46354  2.40513  3.72494  3.29354  2.67741  2.69355  4.24690  2.90347  2.73739  3.18146  2.89801  2.37887  2.77519  2.98518  4.58477  3.61503
          0.05070  3.40297  4.12532  0.61958  0.77255  0.48576  0.95510
     20   2.48634  3.89103  2.95332  2.86736  3.19856  2.60666  3.71257  2.76680  2.86006  2.39484  3.67947  3.16707  3.25677  3.29036  2.98130  2.71683  2.90391  2.57488  4.39459  3.38813     20 l - - -
          2.68618  4.42225  2.77519  2.73123  3.46354  2.40513  3.72494  3.29354  2.67741  2.69355  4.24690  2.90347  2.73739  3.18146  2.89801  2.37887  2.77519  2.98518  4.58477  3.61503
          0.05070  3.40297  4.12532  0.61958  0.77255  0.48576  0.95510
     21   2.48442  3.88903  2.94756  2.86253  3.20192  2.60244  3.70967  2.77516  2.85713  2.40477  3.68689  3.16293  3.25296  3.28733  2.97844  2.70287  2.90233  2.59044  4.39311  3.38866     21 l - - -
          2.68618  4.42225  2.77519  2.73123  3.46354  2.40513  3.72494  3.29354  2.67741  2.69355  4.24690  2.90347  2.73739  3.18146  2.89801  2.37887  2.77519  2.98518  4.58477  3.61503
          0.05070  3.40297  4.12532  0.61958  0.77255  0.48576  0.95510
     22   2.49094  3.88020  2.94451  2.86090  3.20272  2.59004  3.70341  2.78359  2.85500  2.40516  3.68882  3.16311  3.23937  3.28570  2.95731  2.72182  2.90750  2.59957  4.37950  3.39071     22 l - - -
          2.68618  4.42225  2.77519  2.73123  3.46354  2.40513  3.72494  3.29354  2.67741  2.69355  4.24690  2.90347  2.73739  3.18146  2.89801  2.37887  2.77519  2.98518  4.58477  3.61503
          0.05070  3.40297  4.12532  0.61958  0.77255  0.48576  0.95510
     23   2.48924  3.87638  2.94335  2.86089  3.20609  2.58554  3.70371  2.78461  2.85820  2.40730  3.69077  3.16280  3.21592  3.28710  2.97418  2.72064  2.90642  2.59974  4.37836  3.39506     23 l - - -
          2.68618  4.42225  2.77519  2.73123  3.46354  2.40513  3.72494  3.29354  2.67741  2.69355  4.24690  2.90347  2.73739  3.18146  2.89801  2.37887  2.77519  2.98518  4.58477  3.61503
          0.05070  3.40297  4.12532  0.61958  0.77255  0.48576  0.95510
     24   2.48908  3.87277  2.94118  2.85958  3.20697  2.57048  3.70121  2.78836  2.85784  2.41422  3.69625  3.16158  3.23050  3.28649  2.97265  2.72067  2.90636  2.60174  4.37400  3.39392     24 l - - -
          2.68618  4.42225  2.77519  2.73123  3.46354  2.40513  3.72494  3.29354  2.67741  2.69355  4.24690  2.90347  2.73739  3.18146  2.89801  2.37887  2.77519  2.98518  4.58477  3.61503
          0.05070  3.40297  4.12532  0.61958  0.77255  0.48576  0.95510
     25   2.48908  3.87277  2.94118  2.85958  3.20697  2.57048  3.70121  2.78836  2.85784  2.41422  3.69625  3.16158  3.23050  3.28649  2.97265  2.72067  2.90636  2.60174  4.37400  3.39392     25 l - - -
          2.68618  4.42225  2.77519  2.73123  3.46354  2.40513  3.72494  3.29354  2.67741  2.69355  4.24690  2.90347  2.73739  3.18146  2.89801  2.37887  2.77519  2.98518  4.58477  3.61503
          0.05070  3.40297  4.12532  0.61958  0.77255  0.48576  0.95510
     26   2.49094  3.88020  2.94451  2.86090  3.20272  2.59004  3.70341  2.78359  2.85500  2.40516  3.68882  3.16311  3.23937  3.28570  2.95731  2.72182  2.90750  2.59957  4.37950  3.39071     26 l - - -
          2.68618  4.42225  2.77519  2.73123  3.46354  2.40513  3.72494  3.29354  2.67741  2.69355  4.24690  2.90347  2.73739  3.18146  2.89801  2.37887  2.77519  2.98518  4.58477  3.61503
          0.05070  3.40297  4.12532  0.61958  0.77255  0.48576  0.95510
     27   2.48404  3.84250  2.96447  2.87700  3.20038  2.59488  3.71091  2.76793  2.86314  2.39694  3.68080  3.17284  3.24474  3.29404  2.97935  2.71734  2.90205  2.58431  4.38431  3.39163     27 l - - -
          2.68618  4.42225  2.77519  2.73123  3.46354  2.40513  3.72494  3.29354  2.67741  2.69355  4.24690  2.90347  2.73739  3.18146  2.89801  2.37887  2.77519  2.98518  4.58477  3.61503
          0.05070  3.40297  4.12532  0.61958  0.77255  0.48576  0.95510
     28   2.48651  3.88720  2.94901  2.86429  3.20325  2.60068  3.71052  2.77208  2.85888  2.39956  3.68355  3.16492  3.25085  3.28887  2.97898  2.71705  2.89058  2.58881  4.39192  3.39296     28 l - - -
          2.68618  4.42225  2.77519  2.73123  3.46354  2.40513  3.72494  3.29354  2.67741  2.69355  4.24690  2.90347  2.73739  3.18146  2.89801  2.37887  2.77519  2.98518  4.58477  3.61503
          0.05070  3.40297  4.12532  0.61958  0.77255  0.48576  0.95510
     29   2.48442  3.88903  2.94756  2.86253  3.20192  2.60244  3.70967  2.77516  2.85713  2.40477  3.68689  3.16293  3.25296  3.28733  2.97844  2.70287  2.90233  2.59044  4.39311  3.38866     29 l - - -
          2.68618  4.42225  2.77519  2.73123  3.46354  2.40513  3.72494  3.29354  2.67741  2.69355  4.24690  2.90347  2.73739  3.18146  2.89801  2.37887  2.77519  2.98518  4.58477  3.61503
          0.05070  3.40297  4.12532  0.61958  0.77255  0.48576  0.95510
     30   2.48938  3.88700  2.94062  2.85592  3.19612  2.59644  3.67099  2.79221  2.85014  2.40915  3.69062  3.15884  3.24593  3.28124  2.97052  2.71771  2.90581  2.60731  4.38157  3.37901     30 l - - -
          2.68618  4.42225  2.77519  2.73123  3.46354  2.40513  3.72494  3.29354  2.67741  2.69355  4.24690  2.90347  2.73739  3.18146  2.89801  2.37887  2.77519  2.98518  4.58477  3.61503
          0.05070  3.40297  4.12532  0.61958  0.77255  0.48576  0.95510
     31   2.49022  3.88330  2.94320  2.85930  3.20499  2.59372  3.70493  2.78043  2.84102  2.40651  3.68930  3.16208  3.24319  3.28495  2.97279  2.72063  2.90675  2.59606  4.38439  3.39274     31 l - - -
          2.68618  4.42225  2.77519  2.73123  3.46354  2.40513  3.72494  3.29354  2.67741  2.69355  4.24690  2.90347  2.73739  3.18146  2.89801  2.37887  2.77519  2.98518  4.58477  3.61503
          0.05070  3.40297  4.12532  0.61958  0.77255  0.48576  0.95510
     32   2.48651  3.88720  2.94901  2.86429  3.20325  2.60068  3.71052  2.77208  2.85888  2.39956  3.68355  3.16492  3.25085  3.28887  2.97898  2.71705  2.89058  2.58881  4.39192  3.39296     32 l - - -
          2.68618  4.42225  2.77519  2.73123  3.46354  2.40513  3.72494  3.29354  2.67741  2.69355  4.24690  2.90347  2.73739  3.18146  2.89801  2.37887  2.77519  2.98518  4.58477  3.61503
          0.05070  3.40297  4.12532  0.61958  0.77255  0.48576  0.95510
     33   2.49106  3.88772  2.95491  2.86908  3.17376  2.60307  3.70949  2.76651  2.86286  2.39191  3.67774  3.16937  3.25219  3.29169  2.98210  2.72261  2.90756  2.58550  4.38502  3.38087     33 l - - -
          2.68618  4.42225  2.77519  2.73123  3.46354  2.40513  3.72494  3.29354  2.67741  2.69355  4.24690  2.90347  2.73739  3.18146  2.89801  2.37887  2.77519  2.98518  4.58477  3.61503
          0.05070  3.40297  4.12532  0.61958  0.77255  0.48576  0.95510
     34   2.48404  3.84250  2.96447  2.87700  3.20038  2.59488  3.71091  2.76793  2.86314  2.39694  3.68080  3.17284  3.24474  3.29404  2.97935  2.71734  2.90205  2.58431  4.38431  3.39163     34 l - - -
          2.68618  4.42225  2.77519  2.73123  3.46354  2.40513  3.72494  3.29354  2.67741  2.69355  4.24690  2.90347  2.73739  3.18146  2.89801  2.37887  2.77519  2.98518  4.58477  3.61503
          0.05070  3.40297  4.12532  0.61958  0.77255  0.48576  0.95510
     35   2.49094  3.88020  2.94451  2.86090  3.20272  2.59004  3.70341  2.78359  2.85500  2.40516  3.68882  3.16311  3.23937  3.28570  2.95731  2.72182  2.90750  2.59957  4.37950  3.39071     35 l - - -
          2.68618  4.42225  2.77519  2.73123  3.46354  2.40513  3.72494  3.29354  2.67741  2.69355  4.24690  2.90347  2.73739  3.18146  2.89801  2.37887  2.77519  2.98518  4.58477  3.61503
          0.05070  3.40297  4.12532  0.61958  0.77255  0.48576  0.95510
     36   2.49022  3.88330  2.94320  2.85930  3.20499  2.59372  3.70493  2.78043  2.84102  2.40651  3.68930  3.16208  3.24319  3.28495  2.97279  2.72063  2.90675  2.59606  4.38439  3.39274     36 l - - -
          2.68618  4.42225  2.77519  2.73123  3.46354  2.40513  3.72494  3.29354  2.67741  2.69355  4.24690  2.90347  2.73739  3.18146  2.89801  2.37887  2.77519  2.98518  4.58477  3.61503
          0.05070  3.40297  4.12532  0.61958  0.77255  0.48576  0.95510
     37   2.49094  3.88020  2.94451  2.86090  3.20272  2.59004  3.70341  2.78359  2.85500  2.40516  3.68882  3.16311  3.23937  3.28570  2.95731  2.72182  2.90750  2.59957  4.37950  3.39071     37 l - - -
          2.68618  4.42225  2.77519  2.73123  3.46354  2.40513  3.72494  3.29354  2.67741  2.69355  4.24690  2.90347  2.73739  3.18146  2.89801  2.37887  2.77519  2.98518  4.58477  3.61503
          0.05070  3.40297  4.12532  0.61958  0.77255  0.48576  0.95510
     38   2.48919  3.88837  2.94488  2.86014  3.20046  2.60007  3.70678  2.77941  2.85451  2.40109  3.68481  3.16241  3.24972  3.26548  2.97501  2.71874  2.90595  2.59633  4.38840  3.38815     38 l - - -
          2.68618  4.42225  2.77519  2.73123  3.46354  2.40513  3.72494  3.29354  2.67741  2.69355  4.24690  2.90347  2.73739  3.18146  2.89801  2.37887  2.77519  2.98518  4.58477  3.61503
          0.05070  3.40297  4.12532  0.61958  0.77255  0.48576  0.95510
     39   2.49022  3.88330  2.94320  2.85930  3.20499  2.59372  3.70493  2.78043  2.84102  2.40651  3.68930  3.16208  3.24319  3.28495  2.97279  2.72063  2.90675  2.59606  4.38439  3.39274     39 l - - -
          2.68618  4.42225  2.77519  2.73123  3.46354  2.40513  3.72494  3.29354  2.67741  2.69355  4.24690  2.90347  2.73739  3.18146  2.89801  2.37887  2.77519  2.98518  4.58477  3.61503
          0.05070  3.40297  4.12532  0.61958  0.77255  0.48576  0.95510
     40   2.49209  3.88230  2.94990  2.86596  3.19793  2.59462  3.70666  2.77330  2.86011  2.38909  3.68313  3.16719  3.24383  3.28992  2.97725  2.72392  2.90867  2.59118  4.38083  3.38748     40 l - - -
          2.68618  4.42225  2.77519  2.73123  3.46354  2.40513  3.72494  3.29354  2.67741  2.69355  4.24690  2.90347  2.73739  3.18146  2.89801  2.37887  2.77519  2.98518  4.58477  3.61503
          0.05070  3.40297  4.12532  0.61958  0.77255  0.48576  0.95510
     41   2.49209  3.88230  2.94990  2.86596  3.19793  2.59462  3.70666  2.77330  2.86011  2.38909  3.68313  3.16719  3.24383  3.28992  2.97725  2.72392  2.90867  2.59118  4.38083  3.38748     41 l - - -
          2.68618  4.42225  2.77519  2.73123  3.46354  2.40513  3.72494  3.29354  2.67741  2.69355  4.24690  2.90347  2.73739  3.18146  2.89801  2.37887  2.77519  2.98518  4.58477  3.61503
          0.05070  3.40297  4.12532  0.61958  0.77255  0.48576  0.95510
     42   2.49094  3.88020  2.94451  2.86090  3.20272  2.59004  3.70341  2.78359  2.85500  2.40516  3.68882  3.16311  3.23937  3.28570  2.95731  2.72182  2.90750  2.59957  4.37950  3.39071     42 l - - -
          2.68618  4.42225  2.77519  2.73123  3.46354  2.40513  3.72494  3.29354  2.67741  2.69355  4.24690  2.90347  2.73739  3.18146  2.89801  2.37887  2.77519  2.98518  4.58477  3.61503
          0.05070  3.40297  4.12532  0.61958  0.77255  0.48576  0.95510
     43   2.49209  3.88230  2.94990  2.86596  3.19793  2.59462  3.70666  2.77330  2.86011  2.38909  3.68313  3.16719  3.24383  3.28992  2.97725  2.72392  2.90867  2.59118  4.38083  3.38748     43 l - - -
          2.68618  4.42225  2.77519  2.73123  3.46354  2.40513  3.72494  3.29354  2.67741  2.69355  4.24690  2.90347  2.73739  3.18146  2.89801  2.37887  2.77519  2.98518  4.58477  3.61503
          0.05070  3.40297  4.12532  0.61958  0.77255  0.48576  0.95510
     44   2.48924  3.87638  2.94335  2.86089  3.20609  2.58554  3.70371  2.78461  2.85820  2.40730  3.69077  3.16280  3.21592  3.28710  2.97418  2.72064  2.90642  2.59974  4.37836  3.39506     44 l - - -
          2.68618  4.42225  2.77519  2.73123  3.46354  2.40513  3.72494  3.29354  2.67741  2.69355  4.24690  2.90347  2.73739  3.18146  2.89801  2.37887  2.77519  2.98518  4.58477  3.61503
          0.05070  3.40297  4.12532  0.61958  0.77255  0.48576  0.95510
     45   2.48924  3.87638  2.94335  2.86089  3.20609  2.58554  3.70371  2.78461  2.85820  2.40730  3.69077  3.16280  3.21592  3.28710  2.97418  2.72064  2.90642  2.59974  4.37836  3.39506     45 l - - -
          2.68618  4.42225  2.77519  2.73123  3.46354  2.40513  3.72494  3.29354  2.67741  2.69355  4.24690  2.90347  2.73739  3.18146  2.89801  2.37887  2.77519  2.98518  4.58477  3.61503
          0.05070  3.40297  4.12532  0.61958  0.77255  0.48576  0.95510
     46   2.48963  3.87840  2.92327  2.85539  3.20706  2.58662  3.70180  2.78636  2.85603  2.41535  3.69621  3.15916  3.23627  3.28413  2.97363  2.72004  2.90631  2.59972  4.37908  3.39269     46 l - - -
          2.68618  4.42225  2.77519  2.73123  3.46354  2.40513  3.72494  3.29354  2.67741  2.69355  4.24690  2.90347  2.73739  3.18146  2.89801  2.37887  2.77519  2.98518  4.58477  3.61503
          0.05070  3.40297  4.12532  0.61958  0.77255  0.48576  0.95510
     47   2.48582  3.88398  2.94287  2.85891  3.20323  2.59474  3.70470  2.78327  2.85458  2.41383  3.69415  3.14278  3.24501  3.28481  2.97426  2.71540  2.90334  2.59654  4.38557  3.38730     47 l - - -
          2.68618  4.42225  2.77519  2.73123  3.46354  2.40513  3.72494  3.29354  2.67741  2.69355  4.24690  2.90347  2.73739  3.18146  2.89801  2.37887  2.77519  2.98518  4.58477  3.61503
          0.05070  3.40297  4.12532  0.61958  0.77255  0.48576  0.95510
     48   2.48404  3.84250  2.96447  2.87700  3.20038  2.59488  3.71091  2.76793  2.86314  2.39694  3.68080  3.17284  3.24474  3.29404  2.97935  2.71734  2.90205  2.58431  4.38431  3.39163     48 l - - -
          2.68618  4.42225  2.77519  2.73123  3.46354  2.40513  3.72494  3.29354  2.67741  2.69355  4.24690  2.90347  2.73739  3.18146  2.89801  2.37887  2.77519  2.98518  4.58477  3.61503
          0.05070  3.40297  4.12532  0.61958  0.77255  0.48576  0.95510
     49   2.48924  3.87638  2.94335  2.86089  3.20609  2.58554  3.70371  2.78461  2.85820  2.40730  3.69077  3.16280  3.21592  3.28710  2.97418  2.72064  2.90642  2.59974  4.37836  3.39506     49 l - - -
          2.68618  4.42225  2.77519  2.73123  3.46354  2.40513  3.72494  3.29354  2.67741  2.69355  4.24690  2.90347  2.73739  3.18146  2.89801  2.37887  2.77519  2.98518  4.58477  3.61503
          0.05070  3.40297  4.12532  0.61958  0.77255  0.48576  0.95510
     50   2.48634  3.89103  2.95332  2.86736  3.19856  2.60666  3.71257  2.76680  2.86006  2.39484  3.67947  3.16707  3.25677  3.29036  2.98130  2.71683  2.90391  2.57488  4.39459  3.38813     50 l - - -
          2.68618  4.42225  2.77519  2.73123  3.46354  2.40513  3.72494  3.29354  2.67741  2.69355  4.24690  2.90347  2.73739  3.18146  2.89801  2.37887  2.77519  2.98518  4.58477  3.61503
          0.05070  3.40297  4.12532  0.61958  0.77255  0.48576  0.95510
     51   2.48924  3.87638  2.94335  2.86089  3.20609  2.58554  3.70371  2.78461  2.85820  2.40730  3.69077  3.16280  3.21592  3.28710  2.97418  2.72064  2.90642  2.59974  4.37836  3.39506     51 l - - -
          2.68618  4.42225  2.77519  2.73123  3.46354  2.40513  3.72494  3.29354  2.67741  2.69355  4.24690  2.90347  2.73739  3.18146  2.89801  2.37887  2.77519  2.98518  4.58477  3.61503
          0.05070  3.40297  4.12532  0.61958  0.77255  0.48576  0.95510
     52   2.49986  3.88881  2.96401  2.87283  3.17809  2.60485  3.70136  2.77385  2.85052  2.38626  3.67222  3.17326  3.25123  3.28606  2.96869  2.73152  2.91309  2.59531  4.31421  3.36406     52 l - - -
          2.68618  4.42225  2.77519  2.73123  3.46354  2.40513  3.72494  3.29354  2.67741  2.69355  4.24690  2.90347  2.73739  3.18146  2.89801  2.37887  2.77519  2.98518  4.58477  3.61503
          0.05070  3.40297  4.12532  0.61958  0.77255  0.48576  0.95510
     53   2.49209  3.88230  2.94990  2.86596  3.19793  2.59462  3.70666  2.77330  2.86011  2.38909  3.68313  3.16719  3.24383  3.28992  2.97725  2.72392  2.90867  2.59118  4.38083  3.38748     53 l - - -
          2.68618  4.42225  2.77519  2.73123  3.46354  2.40513  3.72494  3.29354  2.67741  2.69355  4.24690  2.90347  2.73739  3.18146  2.89801  2.37887  2.77519  2.98518  4.58477  3.61503
          0.05070  3.40297  4.12532  0.61958  0.77255  0.48576  0.95510
     54   2.47649  3.90430  2.95039  2.86190  3.20390  2.62196  3.71709  2.77019  2.85372  2.40759  3.68601  3.16089  3.27379  3.28557  2.98218  2.68225  2.89550  2.58405  4.41477  3.38794     54 l - - -
          2.68618  4.42225  2.77519  2.73123  3.46354  2.40513  3.72494  3.29354  2.67741  2.69355  4.24690  2.90347  2.73739  3.18146  2.89801  2.37887  2.77519  2.98518  4.58477  3.61503
          0.05068  3.40331  4.12566  0.61958  0.77255  0.48576  0.95510
     55   2.44341  3.92996  2.96745  2.87205  3.20847  2.65832  3.73639  2.74394  2.85623  2.37378  3.66790  3.16914  3.31043  3.29074  2.99379  2.69952  2.89289  2.56241  4.45195  3.39922     55 l - - -
          2.68618  4.42225  2.77519  2.73123  3.46354  2.40513  3.72494  3.29354  2.67741  2.69355  4.24690  2.90347  2.73739  3.18146  2.89801  2.37887  2.77519  2.98518  4.58477  3.61503
          0.05061  3.40465  4.12700  0.61958  0.77255  0.48576  0.95510
     56   2.44775  4.11448  3.11286  2.93708  3.18607  2.94684  3.83058  2.59757  2.81836  2.27798  3.36732  3.21621  3.52442  3.28744  3.02122  2.66291  2.85854  2.43648  4.68863  3.39372     56 l - - -
          2.68618  4.42225  2.77519  2.73123  3.46354  2.40513  3.72494  3.29354  2.67741  2.69355  4.24690  2.90347  2.73739  3.18146  2.89801  2.37887  2.77519  2.98518  4.58477  3.61503
          0.05030  3.41059  4.13294  0.61958  0.77255  0.48576  0.95510
     57   2.39942  4.07699  2.92219  2.79540  3.22723  2.81857  3.65225  2.84542  2.76013  2.52254  3.73058  3.09552  3.48364  3.21400  2.96549  2.50018  2.82321  2.62540  4.63109  3.34876     57 a - - -
          2.68618  4.42225  2.77519  2.73123  3.46354  2.40513  3.72494  3.29354  2.67741  2.69355  4.24690  2.90347  2.73739  3.18146  2.89801  2.37887  2.77519  2.98518  4.58477  3.61503
          0.05030  3.41059  4.13294  0.61958  0.77255  0.48576  0.95510
     58   2.46498  4.04767  2.90882  2.78320  3.30002  2.77117  3.73092  2.81974  2.59979  2.49384  3.71969  3.10669  3.41997  3.19822  2.85705  2.65995  2.87231  2.61653  4.59965  3.45478     58 a - - -
          2.68618  4.42225  2.77519  2.73123  3.46354  2.40513  3.72494  3.29354  2.67741  2.69355  4.24690  2.90347  2.73739  3.18146  2.89801  2.37887  2.77519  2.98518  4.58477  3.61503
          0.05030  3.41059  4.13294  0.61958  0.77255  0.48576  0.95510
     59   2.47190  4.03938  2.90126  2.78074  3.30635  2.75965  3.73076  2.81123  2.56256  2.49637  3.72447  3.10725  3.40807  3.20250  2.91492  2.66885  2.87865  2.60853  4.59105  3.46380     59 a - - -
          2.68618  4.42225  2.77519  2.73123  3.46354  2.40513  3.72494  3.29354  2.67741  2.69355  4.24690  2.90347  2.73739  3.18146  2.89801  2.37887  2.77519  2.98518  4.58477  3.61503
          0.05030  3.41059  4.13294  0.61958  0.77255  0.48576  0.95510
     60   2.45149  4.01346  2.89577  2.78035  3.32069  2.68141  3.72819  2.83674  2.60909  2.53502  3.75175  3.10123  3.38195  3.20726  2.92416  2.64947  2.86401  2.62148  4.58039  3.47121     60 a - - -
          2.68618  4.42225  2.77519  2.73123  3.46354  2.40513  3.72494  3.29354  2.67741  2.69355  4.24690  2.90347  2.73739  3.18146  2.89801  2.37887  2.77519  2.98518  4.58477  3.61503
          0.05030  3.41059  4.13294  0.61958  0.77255  0.48576  0.95510
     61   2.40105  4.01721  2.89878  2.78493  3.28956  2.73863  3.73396  2.86636  2.76902  2.58654  3.78215  2.92001  3.32158  3.21644  2.95813  2.59379  2.82626  2.63126  4.59642  3.41268     61 a - - -
          2.68618  4.42225  2.77519  2.73123  3.46354  2.40513  3.72494  3.29354  2.67741  2.69355  4.24690  2.90347  2.73739  3.18146  2.89801  2.37887  2.77519  2.98518  4.58477  3.61503
          0.05030  3.41059  4.13294  0.61958  0.77255  0.48576  0.95510
     62   2.42645  4.05235  3.01648  2.88649  3.25137  2.83135  3.81365  2.66966  2.83683  2.34053  3.62870  3.17323  3.49138  3.28665  3.02564  2.63887  2.73118  2.48804  4.66015  3.45040     62 l - - -
          2.68618  4.42225  2.77519  2.73123  3.46354  2.40513  3.72494  3.29354  2.67741  2.69355  4.24690  2.90347  2.73739  3.18146  2.89801  2.37887  2.77519  2.98518  4.58477  3.61503
          0.05030  3.41059  4.13294  0.61958  0.77255  0.48576  0.95510
     63   2.41783  4.04646  2.98349  2.85505  3.28074  2.80817  3.79457  2.72643  2.80422  2.41201  3.66009  3.14780  3.46932  3.25997  2.94445  2.62375  2.72033  2.53411  4.66051  3.46831     63 l - - -
          2.68618  4.42225  2.77519  2.73123  3.46354  2.40513  3.72494  3.29354  2.67741  2.69355  4.24690  2.90347  2.73739  3.18146  2.89801  2.37887  2.77519  2.98518  4.58477  3.61503
          0.05030  3.41059  4.13294  0.61958  0.77255  0.48576  0.95510
     64   2.40145  4.01446  2.96974  2.85113  3.30372  2.72448  3.79191  2.74274  2.82360  2.45738  3.69458  3.14038  3.43307  3.26750  3.00742  2.60945  2.70156  2.53739  4.64570  3.48481     64 a - - -
          2.68618  4.42225  2.77519  2.73123  3.46354  2.40513  3.72494  3.29354  2.67741  2.69355  4.24690  2.90347  2.73739  3.18146  2.89801  2.37887  2.77519  2.98518  4.58477  3.61503
          0.05030  3.41059  4.13294  0.61958  0.77255  0.48576  0.95510
     65   2.43816  3.97837  2.90594  2.74372  3.32930  2.69266  3.74022  2.84019  2.78994  2.50533  3.73527  3.11187  3.09808  3.23194  2.96034  2.64243  2.85691  2.62841  4.56528  3.50181     65 a - - -
          2.68618  4.42225  2.77519  2.73123  3.46354  2.40513  3.72494  3.29354  2.67741  2.69355  4.24690  2.90347  2.73739  3.18146  2.89801  2.37887  2.77519  2.98518  4.58477  3.61503
          0.05030  3.41059  4.13294  0.61958  0.77255  0.48576  0.95510
     66   2.41182  4.03524  2.99764  2.87409  3.28422  2.80378  3.81265  2.69317  2.83735  2.39528  3.65056  3.16075  3.46785  3.28297  3.02427  2.62316  2.67905  2.50330  4.66728  3.48403     66 l - - -
          2.68618  4.42225  2.77519  2.73123  3.46354  2.40513  3.72494  3.29354  2.67741  2.69355  4.24690  2.90347  2.73739  3.18146  2.89801  2.37887  2.77519  2.98518  4.58477  3.61503
          0.05030  3.41059  4.13294  0.61958  0.77255  0.48576  0.95510
     67   2.42933  3.94433  2.92826  2.82481  3.31366  2.65852  3.74058  2.85179  2.81877  2.49662  3.73434  3.12670  2.98250  3.25332  2.97568  2.63960  2.85348  2.63930  4.52908  3.49132     67 a - - -
          2.68618  4.42225  2.77519  2.73123  3.46354  2.40513  3.72494  3.29354  2.67741  2.69355  4.24690  2.90347  2.73739  3.18146  2.89801  2.37887  2.77519  2.98518  4.58477  3.61503
          0.05030  3.41059  4.13294  0.61958  0.77255  0.48576  0.95510
     68   2.47454  4.09567  2.87020  2.74084  3.18407  2.80471  3.40786  2.94018  2.65074  2.53698  3.74341  3.07235  3.44978  3.16041  2.88881  2.64938  2.87591  2.72800  4.53851  3.28479     68 a - - -
          2.68618  4.42225  2.77519  2.73123  3.46354  2.40513  3.72494  3.29354  2.67741  2.69355  4.24690  2.90347  2.73739  3.18146  2.89801  2.37887  2.77519  2.98518  4.58477  3.61503
          0.05241  3.41059  4.01511  0.61958  0.77255  0.48576  0.95510
     69   2.46296  3.96652  2.67264  2.75295  3.29994  2.66209  3.70779  2.85516  2.80565  2.55789  3.77771  3.08641  3.31555  3.22184  2.97615  2.66423  2.87602  2.63543  4.50569  3.44526     69 a - - -
          2.68618  4.42225  2.77519  2.73123  3.46354  2.40513  3.72494  3.29354  2.67741  2.69355  4.24690  2.90347  2.73739  3.18146  2.89801  2.37887  2.77519  2.98518  4.58477  3.61503
          0.05041  3.40858  4.13093  0.61958  0.77255  0.48692  0.95326
     70   2.33412  3.98911  2.98081  2.87178  3.25896  2.73801  3.78339  2.71878  2.85195  2.39919  3.66370  3.16277  3.39808  3.28924  3.01858  2.65114  2.85971  2.53052  4.57664  3.45497     70 a - - -
          2.68618  4.42225  2.77519  2.73123  3.46354  2.40513  3.72494  3.29354  2.67741  2.69355  4.24690  2.90347  2.73739  3.18146  2.89801  2.37887  2.77519  2.98518  4.58477  3.61503
          0.05041  3.40858  4.13093  0.61958  0.77255  0.48692  0.95326
     71   2.33412  3.98911  2.98081  2.87178  3.25896  2.73801  3.78339  2.71878  2.85195  2.39919  3.66370  3.16277  3.39808  3.28924  3.01858  2.65114  2.85971  2.53052  4.57664  3.45497     71 a - - -
          2.68618  4.42225  2.77519  2.73123  3.46354  2.40513  3.72494  3.29354  2.67741  2.69355  4.24690  2.90347  2.73739  3.18146  2.89801  2.37887  2.77519  2.98518  4.58477  3.61503
          0.05041  3.40858  4.13093  0.61958  0.77255  0.48692  0.95326
     72   2.50064  4.03145  3.08653  2.94870  2.90650  2.82774  3.77777  2.62276  2.90627  2.27100  3.56250  3.23368  3.46805  3.32972  3.07385  2.72835  2.90829  2.46935  4.48840  3.26505     72 l - - -
          2.68618  4.42225  2.77519  2.73123  3.46354  2.40513  3.72494  3.29354  2.67741  2.69355  4.24690  2.90347  2.73739  3.18146  2.89801  2.37887  2.77519  2.98518  4.58477  3.61503
          0.05041  3.40858  4.13093  0.61958  0.77255  0.48692  0.95326
     73   2.47323  3.97848  2.94471  2.82907  3.24569  2.69842  3.71922  2.82735  2.77091  2.45063  3.70172  3.13774  3.34729  3.23470  2.75004  2.68166  2.88503  2.63314  4.49906  3.41259     73 l - - -
          2.68618  4.42225  2.77519  2.73123  3.46354  2.40513  3.72494  3.29354  2.67741  2.69355  4.24690  2.90347  2.73739  3.18146  2.89801  2.37887  2.77519  2.98518  4.58477  3.61503
          0.05041  3.40858  4.13093  0.61958  0.77255  0.48692  0.95326
     74   2.40260  4.02016  2.95779  2.84243  3.24746  2.76859  3.76993  2.76700  2.81783  2.47521  3.70883  3.13100  3.43500  3.26092  3.00254  2.50313  2.83151  2.55782  4.60627  3.40199     74 a - - -
          2.68618  4.42225  2.77519  2.73123  3.46354  2.40513  3.72494  3.29354  2.67741  2.69355  4.24690  2.90347  2.73739  3.18146  2.89801  2.37887  2.77519  2.98518  4.58477  3.61503
          0.05041  3.40858  4.13093  0.61958  0.77255  0.48692  0.95326
     75   2.50064  4.03145  3.08653  2.94870  2.90650  2.82774  3.77777  2.62276  2.90627  2.27100  3.56250  3.23368  3.46805  3.32972  3.07385  2.72835  2.90829  2.46935  4.48840  3.26505     75 l - - -
          2.68618  4.42225  2.77519  2.73123  3.46354  2.40513  3.72494  3.29354  2.67741  2.69355  4.24690  2.90347  2.73739  3.18146  2.89801  2.37887  2.77519  2.98518  4.58477  3.61503
          0.05041  3.40858  4.13093  0.61958  0.77255  0.48692  0.95326
     76   2.49406  3.99897  3.02743  2.90829  3.16679  2.76000  3.76567  2.67827  2.85499  2.23530  3.61691  3.20186  3.40611  3.30225  3.01084  2.71882  2.90607  2.51270  4.50132  3.35977     76 l - - -
          2.68618  4.42225  2.77519  2.73123  3.46354  2.40513  3.72494  3.29354  2.67741  2.69355  4.24690  2.90347  2.73739  3.18146  2.89801  2.37887  2.77519  2.98518  4.58477  3.61503
          0.05041  3.40858  4.13093  0.61958  0.77255  0.48692  0.95326
     77   2.33412  3.98911  2.98081  2.87178  3.25896  2.73801  3.78339  2.71878  2.85195  2.39919  3.66370  3.16277  3.39808  3.28924  3.01858  2.65114  2.85971  2.53052  4.57664  3.45497     77 a - - -
          2.68618  4.42225  2.77519  2.73123  3.46354  2.40513  3.72494  3.29354  2.67741  2.69355  4.24690  2.90347  2.73739  3.18146  2.89801  2.37887  2.77519  2.98518  4.58477  3.61503
          0.05041  3.40858  4.13093  0.61958  0.77255  0.48692  0.95326
     78   2.41934  4.00073  2.90770  2.79909  3.25238  2.72219  3.72558  2.84339  2.78268  2.55901  3.77029  2.91859  3.38418  3.22908  2.96140  2.61724  2.84285  2.61720  4.54888  3.37822     78 a - - -
          2.68618  4.42225  2.77519  2.73123  3.46354  2.40513  3.72494  3.29354  2.67741  2.69355  4.24690  2.90347  2.73739  3.18146  2.89801  2.37887  2.77519  2.98518  4.58477  3.61503
          0.05041  3.40858  4.13093  0.61958  0.77255  0.48692  0.95326
     79   2.44123  3.93086  2.93178  2.83268  3.28926  2.64446  3.73339  2.83508  2.82654  2.47600  3.72414  3.13430  3.03380  3.26051  2.97531  2.65565  2.86411  2.62891  4.49701  3.46949     79 a - - -
          2.68618  4.42225  2.77519  2.73123  3.46354  2.40513  3.72494  3.29354  2.67741  2.69355  4.24690  2.90347  2.73739  3.18146  2.89801  2.37887  2.77519  2.98518  4.58477  3.61503
          0.05041  3.40858  4.13093  0.61958  0.77255  0.48692  0.95326
     80   2.46296  3.96652  2.67264  2.75295  3.29994  2.66209  3.70779  2.85516  2.80565  2.55789  3.77771  3.08641  3.31555  3.22184  2.97615  2.66423  2.87602  2.63543  4.50569  3.44526     80 a - - -
          2.68618  4.42225  2.77519  2.73123  3.46354  2.40513  3.72494  3.29354  2.67741  2.69355  4.24690  2.90347  2.73739  3.18146  2.89801  2.37887  2.77519  2.98518  4.58477  3.61503
          0.05041  3.40858  4.13093  0.61958  0.77255  0.48692  0.95326
     81   2.43929  4.03710  3.05332  2.92232  3.19341  2.82534  3.81107  2.64253  2.86698  2.32488  3.60168  3.19979  3.48225  3.31108  3.04555  2.65896  2.86195  2.38330  4.60673  3.39371     81 l - - -
          2.68618  4.42225  2.77519  2.73123  3.46354  2.40513  3.72494  3.29354  2.67741  2.69355  4.24690  2.90347  2.73739  3.18146  2.89801  2.37887  2.77519  2.98518  4.58477  3.61503
          0.05041  3.40858  4.13093  0.61958  0.77255  0.48692  0.95326
     82   2.33412  3.98911  2.98081  2.87178  3.25896  2.73801  3.78339  2.71878  2.85195  2.39919  3.66370  3.16277  3.39808  3.28924  3.01858  2.65114  2.85971  2.53052  4.57664  3.45497     82 a - - -
          2.68618  4.42225  2.77519  2.73123  3.46354  2.40513  3.72494  3.29354  2.67741  2.69355  4.24690  2.90347  2.73739  3.18146  2.89801  2.37887  2.77519  2.98518  4.58477  3.61503
          0.05041  3.40858  4.13093  0.61958  0.77255  0.48692  0.95326
     83   2.47323  3.97848  2.94471  2.82907  3.24569  2.69842  3.71922  2.82735  2.77091  2.45063  3.70172  3.13774  3.34729  3.23470  2.75004  2.68166  2.88503  2.63314  4.49906  3.41259     83 l - - -
          2.68618  4.42225  2.77519  2.73123  3.46354  2.40513  3.72494  3.29354  2.67741  2.69355  4.24690  2.90347  2.73739  3.18146  2.89801  2.37887  2.77519  2.98518  4.58477  3.61503
          0.05041  3.40858  4.13093  0.61958  0.77255  0.48692  0.95326
     84   2.46296  3.96652  2.67264  2.75295  3.29994  2.66209  3.70779  2.85516  2.80565  2.55789  3.77771  3.08641  3.31555  3.22184  2.97615  2.66423  2.87602  2.63543  4.50569  3.44526     84 a - - -
          2.68618  4.42225  2.77519  2.73123  3.46354  2.40513  3.72494  3.29354  2.67741  2.69355  4.24690  2.90347  2.73739  3.18146  2.89801  2.37887  2.77519  2.98518  4.58477  3.61503
          0.05041  3.40858  4.13093  0.61958  0.77255  0.48692  0.95326
     85   2.50064  4.03145  3.08653  2.94870  2.90650  2.82774  3.77777  2.62276  2.90627  2.27100  3.56250  3.23368  3.46805  3.32972  3.07385  2.72835  2.90829  2.46935  4.48840  3.26505     85 l - - -
          2.68618  4.42225  2.77519  2.73123  3.46354  2.40513  3.72494  3.29354  2.67741  2.69355  4.24690  2.90347  2.73739  3.18146  2.89801  2.37887  2.77519  2.98518  4.58477  3.61503
          0.05041  3.40858  4.13093  0.61958  0.77255  0.48692  0.95326
     86   2.49406  3.99897  3.02743  2.90829  3.16679  2.76000  3.76567  2.67827  2.85499  2.23530  3.61691  3.20186  3.40611  3.30225  3.01084  2.71882  2.90607  2.51270  4.50132  3.35977     86 l - - -
          2.68618  4.42225  2.77519  2.73123  3.46354  2.40513  3.72494  3.29354  2.67741  2.69355  4.24690  2.90347  2.73739  3.18146  2.89801  2.37887  2.77519  2.98518  4.58477  3.61503
          0.05041  3.40858  4.13093  0.61958  0.77255  0.48692  0.95326
     87   2.48838  3.99799  2.88082  2.62341  3.30523  2.70727  3.72405  2.79995  2.76917  2.48147  3.72327  3.10988  3.35472  3.21920  2.93970  2.69284  2.89458  2.60221  4.54031  3.47613     87 l - - -
          2.68618  4.42225  2.77519  2.73123  3.46354  2.40513  3.72494  3.29354  2.67741  2.69355  4.24690  2.90347  2.73739  3.18146  2.89801  2.37887  2.77519  2.98518  4.58477  3.61503
          0.05041  3.40858  4.13093  0.61958  0.77255  0.48692  0.95326
     88   2.49406  3.99897  3.02743  2.90829  3.16679  2.76000  3.76567  2.67827  2.85499  2.23530  3.61691  3.20186  3.40611  3.30225  3.01084  2.71882  2.90607  2.51270  4.50132  3.35977     88 l - - -
          2.68618  4.42225  2.77519  2.73123  3.46354  2.40513  3.72494  3.29354  2.67741  2.69355  4.24690  2.90347  2.73739  3.18146  2.89801  2.37887  2.77519  2.98518  4.58477  3.61503
          0.05041  3.40858  4.13093  0.61958  0.77255  0.48504  0.95625
     89   2.47404  4.10263  2.86736  2.73657  3.18960  2.81161  3.41302  2.94228  2.63968  2.54167  3.74518  3.06942  3.45640  3.15611  2.88508  2.64751  2.87475  2.72906  4.54761  3.28906     89 a - - -
          2.68618  4.42225  2.77519  2.73123  3.46354  2.40513  3.72494  3.29354  2.67741  2.69355  4.24690  2.90347  2.73739  3.18146  2.89801  2.37887  2.77519  2.98518  4.58477  3.61503
          0.05028  3.41092  4.13327  0.61958  0.77255  0.48576  0.95510
     90   2.54390  4.08333  3.13990  2.95719  3.03623  2.89332  3.74262  2.66245  2.79979  2.17868  3.53737  3.24569  3.51454  3.27897  2.97217  2.76357  2.93196  2.52129  4.22646  3.20703     90 l - - -
          2.68618  4.42225  2.77519  2.73123  3.46354  2.40513  3.72494  3.29354  2.67741  2.69355  4.24690  2.90347  2.73739  3.18146  2.89801  2.37887  2.77519  2.98518  4.58477  3.61503
          0.05028  3.41092  4.13327  0.61958  0.77255  0.48576  0.95510
     91   2.40656  3.99739  2.94852  2.83269  3.31594  2.73409  3.77376  2.79676  2.81336  2.46898  3.70448  3.12851  3.16436  3.25399  2.99217  2.61217  2.77599  2.58888  4.61811  3.49772     91 a - - -
          2.68618  4.42225  2.77519  2.73123  3.46354  2.40513  3.72494  3.29354  2.67741  2.69355  4.24690  2.90347  2.73739  3.18146  2.89801  2.37887  2.77519  2.98518  4.58477  3.61503
          0.05028  3.41092  4.13327  0.61958  0.77255  0.48576  0.95510
     92   2.29640  4.01143  2.98803  2.87296  3.28130  2.76940  3.80243  2.70884  2.85088  2.40433  3.66233  3.16145  3.43263  3.28910  3.02846  2.63380  2.84725  2.51786  4.62878  3.48021     92 a - - -
          2.68618  4.42225  2.77519  2.73123  3.46354  2.40513  3.72494  3.29354  2.67741  2.69355  4.24690  2.90347  2.73739  3.18146  2.89801  2.37887  2.77519  2.98518  4.58477  3.61503
          0.05028  3.41092  4.13327  0.61958  0.77255  0.48576  0.95510
     93   2.57309  4.31693  2.64359  2.10052  3.62723  2.93571  3.70083  3.01209  2.57234  2.74295  3.86557  2.94982  3.55809  3.03266  2.84025  2.69922  2.93078  2.78036  4.90101  3.72603     93 e - - -
          2.68617  4.42223  2.77519  2.73124  3.46354  2.40514  3.72494  3.29355  2.67741  2.69352  4.24692  2.90348  2.73739  3.18146  2.89801  2.37887  2.77518  2.98518  4.58474  3.61501
          0.05693  3.22253  4.16800  1.10884  0.40039  0.48576  0.95510
     94   2.05865  4.08680  2.96611  2.80978  3.57305  2.78768  3.86832  2.83740  2.78998  2.65764  3.78526  3.08923  3.55127  3.22656  2.99703  2.47289  2.72617  2.57155  4.99753  3.74315    130 a - - -
          2.68618  4.42225  2.77519  2.73123  3.46354  2.40513  3.72494  3.29354  2.67741  2.69355  4.24690  2.90347  2.73739  3.18146  2.89801  2.37887  2.77519  2.98518  4.58477  3.61503
          0.04853  3.44566  4.16800  0.61958  0.77255  0.48576  0.95510
     95   2.33111  4.01480  2.86373  2.74445  3.60044  2.10685  3.78193  3.15195  2.78334  2.86677  3.94911  3.05035  3.38601  3.20204  2.93401  2.50908  2.77096  2.82853  4.78154  3.70970    131 g - - -
          2.68618  4.42225  2.77519  2.73123  3.46353  2.40513  3.72494  3.29354  2.67741  2.69355  4.24689  2.90347  2.73739  3.18146  2.89801  2.37887  2.77520  2.98518  4.58477  3.61503
          0.05124  3.36790  4.16800  0.71655  0.67028  0.48576  0.95510
     96   3.30124  4.88813  4.57081  4.15067  3.73333  4.17997  4.92418  2.84964  3.93041  2.28074  0.65579  4.39820  4.71476  4.33725  4.09364  3.65210  3.41297  2.83873  5.60172  4.40486    190 M - - -
          2.68618  4.42225  2.77519  2.73123  3.46354  2.40513  3.72494  3.29354  2.67741  2.69355  4.24690  2.90347  2.73739  3.18146  2.89801  2.37887  2.77519  2.98518  4.58477  3.61503
          0.01412  4.66297  5.38532  0.61958  0.77255  0.48576  0.95510
     97   2.72493  4.82940  3.31938  2.88291  4.51049  3.47100  4.09230  3.94606  2.93035  3.55192  4.35398  2.47700  2.36352  3.26291  3.36599  2.26672  1.33831  3.51503  5.76057  4.45910    191 t - - -
          2.68618  4.42225  2.77519  2.73123  3.46354  2.40513  3.72494  3.29354  2.67741  2.69355  4.24690  2.90347  2.73739  3.18146  2.89801  2.37887  2.77519  2.98518  4.58477  3.61503
          0.01422  4.66297  5.36379  0.61958  0.77255  0.48576  0.95510
     98   2.76954  4.29269  4.08979  3.51564  3.29768  2.57604  4.15654  2.26542  3.29253  2.49434  3.41684  3.63669  4.22278  3.58381  3.64331  3.12566  2.61690  1.39126  4.92021  3.72050    192 v - - -
          2.68633  4.42240  2.77464  2.73138  3.46361  2.40435  3.72509  3.29362  2.67749  2.69366  4.24705  2.90357  2.73755  3.18161  2.89816  2.37902  2.77527  2.98528  4.58468  3.61518
          0.19880  1.73895  5.38532  1.02804  0.44271  0.48596  0.95478
     99   2.69904  4.64589  3.62802  3.15346  4.26986  3.49663  4.22242  3.62128  2.93491  3.32643  4.17801  3.48238  4.08640  3.45716  3.48910  1.06101  2.11027  2.64996  5.62586  4.37200    204 s - - -
          2.68618  4.42225  2.77519  2.73123  3.46354  2.40513  3.72494  3.29354  2.67741  2.69355  4.24690  2.90347  2.73739  3.18146  2.89801  2.37887  2.77519  2.98518  4.58477  3.61503
          0.02442  4.66307  4.22072  0.61958  0.77255  0.48596  0.95478
    100   2.67119  3.28167  3.82486  3.26980  3.65117  3.68497  4.11902  2.99181  3.20465  2.08352  3.51579  3.44226  4.13807  3.49410  3.51947  1.46284  2.38974  2.75614  5.11154  3.89262    205 s - - -
          2.68618  4.42225  2.77519  2.73123  3.46354  2.40513  3.72494  3.29354  2.67741  2.69355  4.24690  2.90347  2.73739  3.18146  2.89801  2.37887  2.77519  2.98518  4.58477  3.61503
          0.01416  4.65997  5.38231  0.61958  0.77255  0.47357  0.97492
    101   2.95351  5.22822  3.16893  2.18367  4.57020  3.67057  3.86207  3.98698  2.48995  3.52393  4.33400  3.19273  4.09127  2.93376  2.10134  2.95224  1.35153  3.62914  5.69053  4.37068    206 t - - -
          2.68618  4.42225  2.77519  2.73123  3.46354  2.40513  3.72494  3.29354  2.67741  2.69355  4.24690  2.90347  2.73739  3.18146  2.89801  2.37887  2.77519  2.98518  4.58477  3.61503
          0.01402  4.67005  5.39240  0.61958  0.77255  0.48596  0.95478
    102   3.11590  4.49531  4.82049  4.26842  3.62819  4.08247  4.76451  1.04139  4.11566  1.79311  3.53518  4.41744  4.68510  4.33819  4.25459  3.66789  2.41075  2.11088  5.33067  4.14791    207 i - - -
          2.68618  4.42225  2.77519  2.73123  3.46354  2.40513  3.72494  3.29354  2.67741  2.69355  4.24690  2.90347  2.73739  3.18146  2.89801  2.37887  2.77519  2.98518  4.58477  3.61503
          0.01402  4.67005  5.39240  0.61958  0.77255  0.48596  0.95478
    103   2.69723  4.88840  3.35461  2.85564  4.47827  3.51206  4.02716  3.94669  2.78514  3.53384  4.33502  3.30045  2.40961  3.18287  2.45140  1.21251  2.92019  3.52662  5.73800  4.42858    208 s - - -
          2.68618  4.42225  2.77519  2.73123  3.46354  2.40513  3.72494  3.29354  2.67741  2.69355  4.24690  2.90347  2.73739  3.18146  2.89801  2.37887  2.77519  2.98518  4.58477  3.61503
          0.02245  4.67005  4.35616  0.61958  0.77255  0.48596  0.95478
    104   2.09563  4.60273  3.50150  2.41990  3.87563  3.49330  4.08183  3.14536  3.05782  2.92600  3.81807  3.45372  3.62859  3.36779  3.43356  2.96728  3.06129  1.31426  5.29973  4.05109    209 v - - -
          2.68618  4.42225  2.77519  2.73123  3.46354  2.40513  3.72494  3.29354  2.67741  2.69355  4.24690  2.90347  2.73739  3.18146  2.89801  2.37887  2.77519  2.98518  4.58477  3.61503
          0.01414  4.66184  5.38419  0.61958  0.77255  0.50260  0.92876
    105   2.14184  4.19100  4.48889  3.89106  1.65158  3.72488  4.23708  2.19128  3.72837  2.36591  3.21942  3.99314  4.28236  3.90595  3.82517  3.21757  2.88443  2.17382  4.81013  3.12818    210 f - - -
          2.68618  4.42225  2.77519  2.73123  3.46354  2.40513  3.72494  3.29354  2.67741  2.69355  4.24690  2.90347  2.73739  3.18146  2.89801  2.37887  2.77519  2.98518  4.58477  3.61503
          0.01403  4.66954  5.39189  0.61958  0.77255  0.50260  0.92876
    106   2.67712  1.60405  4.41897  3.82610  3.30349  3.86809  4.22735  2.58190  3.66682  2.04584  3.24665  3.95791  3.62591  3.86504  3.78984  3.20149  3.01536  2.45447  2.75684  3.63858    211 c - - -
          2.68618  4.42225  2.77519  2.73123  3.46354  2.40513  3.72494  3.29354  2.67741  2.69355  4.24690  2.90347  2.73739  3.18146  2.89801  2.37887  2.77519  2.98518  4.58477  3.61503
          0.02097  4.67671  4.47083  0.61958  0.77255  0.50260  0.92876
    107   3.20598  5.50804  4.02062  3.34735  4.93820  4.06782  3.58229  4.41900  2.25673  3.83695  4.74053  3.68580  4.47310  3.19387  0.61283  3.52305  3.68843  4.10058  5.80336  4.62884    212 R - - -
          2.68618  4.42225  2.77519  2.73123  3.46354  2.40513  3.72494  3.29354  2.67741  2.69355  4.24690  2.90347  2.73739  3.18146  2.89801  2.37887  2.77519  2.98518  4.58477  3.61503
          0.01634  4.66977  4.98667  0.61958  0.77255  0.51639  0.90801
    108   3.01412  5.53716  1.22557  2.45321  4.85204  3.56203  2.46009  4.34853  2.76579  3.83595  4.61650  2.37987  3.87718  3.04466  3.19532  2.85521  3.07967  3.91939  5.98320  4.53786    213 d - - -
          2.68618  4.42225  2.77519  2.73123  3.46354  2.40513  3.72494  3.29354  2.67741  2.69355  4.24690  2.90347  2.73739  3.18146  2.89801  2.37887  2.77519  2.98518  4.58477  3.61503
          0.10810  4.66750  2.37449  0.61958  0.77255  0.49394  0.94216
    109   2.45074  4.58665  3.58928  3.44322  4.90850  0.86803  4.64595  4.37130  3.66186  4.01946  4.81609  3.63154  2.08803  3.90191  3.99941  2.57060  3.11570  3.71636  6.21350  4.99640    214 g - - -
          2.68618  4.42225  2.77519  2.73123  3.46354  2.40513  3.72494  3.29354  2.67741  2.69355  4.24690  2.90347  2.73739  3.18146  2.89801  2.37887  2.77519  2.98518  4.58477  3.61503
          0.02646  4.58389  4.14154  0.61958  0.77255  0.65885  0.72866
    110   2.94798  3.88961  4.96056  4.42111  3.75616  4.37325  4.94535  2.03369  4.29299  2.49374  2.97595  4.54672  4.77265  4.51495  4.43567  3.76651  3.36468  0.75577  5.49705  4.30113    215 v - - -
          2.68618  4.42226  2.77520  2.73120  3.46354  2.40513  3.72495  3.29349  2.67741  2.69355  4.24690  2.90347  2.73737  3.18147  2.89801  2.37887  2.77520  2.98519  4.58477  3.61504
          0.22744  3.33510  1.78489  0.46681  0.98617  0.42405  1.06245
    111   3.41489  4.74119  4.87705  4.41071  0.97914  4.42991  4.00092  3.01143  4.24420  2.49672  3.46715  4.31975  4.74642  4.29186  4.29147  3.76022  3.64105  2.33760  4.21887  1.92743    217 f - - -
          2.68618  4.42225  2.77519  2.73123  3.46354  2.40513  3.72494  3.29354  2.67741  2.69355  4.24690  2.90347  2.73739  3.18146  2.89801  2.37887  2.77519  2.98518  4.58477  3.61503
          0.01647  4.51051  5.23286  0.61958  0.77255  0.77546  0.61710
    112   2.91338  4.85393  4.01473  3.36936  4.74783  3.80465  4.09373  4.10219  2.39289  3.64701  4.57912  3.66171  4.31422  3.26643  0.67291  3.26084  3.46140  3.76405  5.75800  4.59668    218 R - - -
          2.68618  4.42225  2.77519  2.73123  3.46354  2.40513  3.72494  3.29354  2.67741  2.69355  4.24690  2.90347  2.73739  3.18146  2.89801  2.37887  2.77519  2.98518  4.58477  3.61503
          0.01647  4.51051  5.23286  0.61958  0.77255  0.72486  0.66241
    113   1.93482  4.46819  3.84384  3.42188  4.42096  3.30827  4.42879  3.78192  3.39710  3.32616  4.33788  3.60615  4.01049  3.69679  3.72782  1.82043  1.14368  3.32216  5.78531  4.56909    219 t - - -
          2.68618  4.42225  2.77519  2.73123  3.46354  2.40513  3.72494  3.29354  2.67741  2.69355  4.24690  2.90347  2.73739  3.18146  2.89801  2.37887  2.77519  2.98518  4.58477  3.61503
          0.01616  4.52882  5.25116  0.61958  0.77255  0.72858  0.65892
    114   2.88605  4.48616  4.64891  4.15441  3.37558  4.20718  4.76267  2.17644  4.03353  2.47836  3.66092  4.00043  4.63276  4.29760  4.22289  3.57407  3.33965  0.75696  5.40017  4.14086    220 v - - -
          2.68603  4.42234  2.77514  2.73125  3.46348  2.40522  3.72503  3.29356  2.67746  2.69350  4.24681  2.90347  2.73734  3.18149  2.89793  2.37896  2.77521  2.98514  4.58486  3.61504
          0.19703  2.74864  2.16442  1.39197  0.28580  0.74039  0.64804
    115   2.36506  4.39184  3.61297  3.01160  3.23077  3.52255  3.94196  2.90132  3.01788  2.61881  3.52498  3.45675  4.07039  3.32986  3.25112  2.94257  2.81455  2.67904  4.91352  1.55558    230 y - - -
          2.68618  4.42225  2.77519  2.73123  3.46354  2.40513  3.72494  3.29354  2.67741  2.69355  4.24690  2.90347  2.73739  3.18146  2.89801  2.37887  2.77519  2.98518  4.58477  3.61503
          0.03814  4.42070  3.67319  0.61958  0.77255  0.88083  0.53519
    116   2.92693  0.64927  4.67107  4.36459  3.97296  3.67622  4.88505  3.05089  4.09650  2.68377  4.15380  4.26314  4.37726  4.44317  4.21074  3.22659  3.38493  2.84515  5.57397  4.30126    231 C - - -
          2.68621  4.42228  2.77522  2.73123  3.46357  2.40515  3.72497  3.29357  2.67740  2.69351  4.24692  2.90346  2.73739  3.18149  2.89800  2.37884  2.77515  2.98512  4.58480  3.61506
          0.04945  3.16315  5.12330  0.95121  0.48821  0.87452  0.53968
    117   3.03732  5.17445  3.05398  2.56803  4.27891  3.64755  1.16977  3.90225  2.44264  3.44848  4.31664  3.19286  4.11049  3.03495  2.59282  2.94096  3.26790  3.58666  5.50160  4.08098    239 h - - -
          2.68618  4.42225  2.77519  2.73123  3.46354  2.40513  3.72494  3.29354  2.67741  2.69355  4.24690  2.90347  2.73739  3.18146  2.89801  2.37887  2.77519  2.98518  4.58477  3.61503
          0.01819  4.41173  5.13407  0.61958  0.77255  0.89029  0.52854
    118   2.42610  4.54598  4.25802  3.76514  3.45219  3.97751  4.46376  2.60225  3.52986  0.89592  3.33039  4.01252  4.41376  3.88260  3.55186  3.34276  3.27314  2.54784  5.20463  4.02263    240 l - - -
          2.68618  4.42225  2.77519  2.73123  3.46354  2.40513  3.72494  3.29354  2.67741  2.69355  4.24690  2.90347  2.73739  3.18146  2.89801  2.37887  2.77519  2.98518  4.58477  3.61503
          0.01816  4.41355  5.13590  0.61958  0.77255  0.84320  0.56270
    119   2.80178  5.26811  2.33560  2.32474  4.54586  3.48505  1.42405  4.01327  2.61434  3.54882  4.25686  2.96854  3.75549  2.86589  3.06979  2.84065  3.12358  3.63453  5.72629  4.32795    241 h - - -
          2.68619  4.42209  2.77520  2.73115  3.46362  2.40525  3.72485  3.29360  2.67752  2.69327  4.24684  2.90366  2.73737  3.18143  2.89806  2.37894  2.77510  2.98522  4.58468  3.61468
          0.08034  2.63882  5.15779  2.16483  0.12191  0.50709  0.92192
    120   2.59278  4.49174  3.69670  3.22383  4.00450  1.21777  4.19475  3.36194  3.17559  3.08325  3.95067  3.53233  3.98404  3.49702  3.37374  2.69115  2.95236  2.06859  5.37791  4.18018    306 g - - -
          2.68618  4.42225  2.77519  2.73123  3.46354  2.40513  3.72494  3.29354  2.67741  2.69355  4.24690  2.90347  2.73739  3.18146  2.89801  2.37887  2.77519  2.98518  4.58477  3.61503
          0.01519  4.59077  5.31312  0.61958  0.77255  0.63514  0.75473
    121   2.85989  5.22938  2.90079  1.31130  4.48322  2.37386  3.53742  3.97220  2.59334  3.51047  4.30279  3.04377  3.99541  2.94331  2.98943  2.83820  3.09855  3.59617  5.67362  3.24867    307 e - - -
          2.68618  4.42225  2.77519  2.73123  3.46354  2.40513  3.72494  3.29354  2.67741  2.69355  4.24690  2.90347  2.73739  3.18146  2.89801  2.37887  2.77519  2.98518  4.58477  3.61503
          0.01502  4.60168  5.32403  0.61958  0.77255  0.65056  0.73762
    122   2.66433  4.69793  3.69090  3.31090  4.14956  3.59294  4.31482  3.47089  3.14834  2.51681  4.13468  3.62587  0.93274  3.59302  3.30555  3.00574  3.20044  3.19484  5.59191  4.32988    308 p - - -
          2.68618  4.42225  2.77519  2.73123  3.46354  2.40513  3.72494  3.29354  2.67741  2.69355  4.24690  2.90347  2.73739  3.18146  2.89801  2.37887  2.77519  2.98518  4.58477  3.61503
          0.01671  4.60168  5.02982  0.61958  0.77255  0.65056  0.73762
    123   2.33636  4.61107  3.32446  3.24810  4.55464  3.36766  4.39328  3.95070  3.34190  3.62970  4.45566  3.53393  4.05555  3.62890  3.71746  2.04056  0.92216  3.47258  5.88684  4.63968    309 t - - -
          2.68618  4.42225  2.77519  2.73123  3.46354  2.40513  3.72494  3.29354  2.67741  2.69355  4.24690  2.90347  2.73739  3.18146  2.89801  2.37887  2.77519  2.98518  4.58477  3.61503
          0.02409  4.60013  4.28624  0.61958  0.77255  0.64812  0.74030
    124   2.96097  4.72458  3.69199  3.14266  3.22753  3.85862  3.01241  3.26880  2.96404  2.90356  3.83662  3.53029  2.44759  3.35974  3.11470  3.12249  3.18874  3.04064  1.51170  3.06314    310 w - - -
          2.68618  4.42225  2.77519  2.73123  3.46354  2.40513  3.72494  3.29354  2.67741  2.69355  4.24690  2.90347  2.73739  3.18146  2.89801  2.37887  2.77519  2.98518  4.58477  3.61503
          0.01515  4.59290  5.31525  0.61958  0.77255  0.66469  0.72243
    125   2.28504  4.80011  3.26544  2.91173  4.59395  3.41833  4.15876  4.01681  3.01672  3.63709  4.44558  1.19510  3.59328  3.33792  3.44346  2.80433  2.01224  3.55527  5.85514  4.54864    311 n - - -
          2.68618  4.42225  2.77519  2.73123  3.46354  2.40513  3.72494  3.29354  2.67741  2.69355  4.24690  2.90347  2.73739  3.18146  2.89801  2.37887  2.77519  2.98518  4.58477  3.61503
          0.03258  4.59290  3.81997  0.61958  0.77255  0.66469  0.72243
    126   3.75482  5.40539  4.56126  4.56601  5.59310  0.16759  5.58174  5.42069  4.83481  4.95483  5.97370  4.72902  4.80772  5.10464  4.94093  3.95385  4.28439  4.81443  6.44880  5.73627    312 G - - -
          2.68618  4.42225  2.77519  2.73123  3.46354  2.40513  3.72494  3.29354  2.67741  2.69355  4.24690  2.90347  2.73739  3.18146  2.89801  2.37887  2.77519  2.98518  4.58477  3.61503
          0.01542  4.57574  5.29809  0.61958  0.77255  0.69104  0.69526
    127   3.05668  5.10157  3.69021  3.16313  4.78276  3.71115  4.07595  4.22826  2.48139  3.74159  4.59992  3.52406  4.23838  3.23901  0.90735  1.95472  3.36599  3.82221  5.80796  4.59366    313 r - - -
          2.68618  4.42225  2.77519  2.73123  3.46354  2.40513  3.72494  3.29354  2.67741  2.69355  4.24690  2.90347  2.73739  3.18146  2.89801  2.37887  2.77519  2.98518  4.58477  3.61503
          0.01542  4.57574  5.29809  0.61958  0.77255  0.69104  0.69526
    128   3.24755  2.26610  5.18591  4.71072  3.85770  4.47165  5.22702  0.80699  4.55341  2.48607  3.72193  4.76148  4.89817  4.78700  4.67086  3.89643  3.54908  1.94126  5.70889  4.49774    314 i - - -
          2.68618  4.42225  2.77519  2.73123  3.46354  2.40513  3.72494  3.29354  2.67741  2.69355  4.24690  2.90347  2.73739  3.18146  2.89801  2.37887  2.77519  2.98518  4.58477  3.61503
          0.01542  4.57574  5.29809  0.61958  0.77255  0.69104  0.69526
    129   3.67003  4.98694  5.14944  4.65595  2.99027  4.70849  4.59304  2.83920  4.36957  0.68852  3.36961  4.71732  4.97217  4.51888  4.42680  4.11954  3.89539  2.97874  2.17836  3.33168    315 L - - -
          2.68618  4.42225  2.77519  2.73123  3.46354  2.40513  3.72494  3.29354  2.67741  2.69355  4.24690  2.90347  2.73739  3.18146  2.89801  2.37887  2.77519  2.98518  4.58477  3.61503
          0.01542  4.57574  5.29809  0.61958  0.77255  0.64045  0.74878
    130   3.06534  5.27666  3.37312  2.81182  4.48494  3.76882  1.39701  4.02961  2.33347  3.28369  4.36712  2.69982  4.15903  2.98755  1.91909  3.06480  3.27021  3.69232  5.58843  4.27183    316 h - - -
          2.68618  4.42225  2.77519  2.73123  3.46354  2.40513  3.72494  3.29354  2.67741  2.69355  4.24690  2.90347  2.73739  3.18146  2.89801  2.37887  2.77519  2.98518  4.58477  3.61503
          0.01515  4.59290  5.31525  0.61958  0.77255  0.63779  0.75175
    131   2.61485  3.71592  4.44104  4.11665  4.51283  3.37719  4.87239  3.59457  3.95246  3.56292  4.50175  3.93020  4.15587  4.25566  4.13601  2.84765  0.57731  3.22375  5.97623  4.79120    317 T - - -
          2.68618  4.42225  2.77519  2.73123  3.46354  2.40513  3.72494  3.29354  2.67741  2.69355  4.24690  2.90347  2.73739  3.18146  2.89801  2.37887  2.77519  2.98518  4.58477  3.61503
          0.01502  4.60180  5.32415  0.61958  0.77255  0.65056  0.73762
    132   3.44871  5.46948  3.78308  3.22183  4.44501  4.01289  0.96028  4.32213  2.37446  3.75787  4.66820  3.61211  4.42483  3.21769  1.73252  3.45918  3.64014  4.01500  5.58082  4.24541    318 h - - -
          2.68618  4.42225  2.77519  2.73123  3.46354  2.40513  3.72494  3.29354  2.67741  2.69355  4.24690  2.90347  2.73739  3.18146  2.89801  2.37887  2.77519  2.98518  4.58477  3.61503
          0.01502  4.60180  5.32415  0.61958  0.77255  0.65056  0.73762
    133   3.61057  5.16203  4.29917  3.83515  2.54645  4.38598  3.84614  3.75452  3.57522  3.19952  4.29980  3.96532  4.73686  2.10084  3.80470  3.70324  3.82977  3.58030  3.62883  0.81873    319 y - - -
          2.68618  4.42225  2.77519  2.73123  3.46354  2.40513  3.72494  3.29354  2.67741  2.69355  4.24690  2.90347  2.73739  3.18146  2.89801  2.37887  2.77519  2.98518  4.58477  3.61503
          0.01502  4.60180  5.32415  0.61958  0.77255  0.65056  0.73762
    134   0.70150  4.47202  4.16825  3.94124  4.88859  3.26569  4.89221  4.29280  3.97676  4.01939  4.82961  3.86096  4.07801  4.21402  4.20666  1.62458  3.05640  3.63354  6.24384  5.08801    320 a - - -
          2.68618  4.42225  2.77519  2.73123  3.46354  2.40513  3.72494  3.29354  2.67741  2.69355  4.24690  2.90347  2.73739  3.18146  2.89801  2.37887  2.77519  2.98518  4.58477  3.61503
          0.01502  4.60180  5.32415  0.61958  0.77255  0.65024  0.73798
    135   2.45577  4.53927  3.88383  3.57715  4.64888  3.33975  4.61460  3.99478  3.58663  3.72488  4.57147  3.71293  2.07563  3.89258  3.88487  2.77531  0.85558  3.48498  6.00630  4.80374    321 t - - -
          2.68618  4.42225  2.77519  2.73123  3.46354  2.40513  3.72494  3.29354  2.67741  2.69355  4.24690  2.90347  2.73739  3.18146  2.89801  2.37887  2.77519  2.98518  4.58477  3.61503
          0.01502  4.60191  5.32425  0.61958  0.77255  0.65039  0.73781
    136   2.70235  4.18212  3.66585  3.19211  3.95536  1.25895  4.16760  3.40567  3.13658  3.09374  3.96759  3.52810  2.32538  3.46428  3.48794  2.88376  3.04334  3.09633  3.29240  4.09759    322 g - - -
          2.68618  4.42225  2.77519  2.73123  3.46354  2.40513  3.72494  3.29354  2.67741  2.69355  4.24690  2.90347  2.73739  3.18146  2.89801  2.37887  2.77519  2.98518  4.58477  3.61503
          0.01502  4.60191  5.32425  0.61958  0.77255  0.65039  0.73781
    137   2.83203  3.46203  3.15400  2.63326  4.40346  3.59319  3.82216  3.83515  2.51607  3.39887  4.20669  2.24828  4.01611  1.40460  2.79616  2.84957  3.07440  3.48037  5.58783  4.25654    323 q - - -
          2.68618  4.42225  2.77519  2.73123  3.46354  2.40513  3.72494  3.29354  2.67741  2.69355  4.24690  2.90347  2.73739  3.18146  2.89801  2.37887  2.77519  2.98518  4.58477  3.61503
          0.03228  4.60191  3.82897  0.61958  0.77255  0.65039  0.73781
    138   2.89164  4.99918  3.24347  2.76348  4.20753  3.65333  3.90588  3.63738  2.61932  2.44165  4.10109  3.25065  2.44232  1.40180  2.99137  2.94465  3.13898  3.35731  5.50875  4.19252    324 q - - -
          2.68618  4.42225  2.77519  2.73123  3.46354  2.40513  3.72494  3.29354  2.67741  2.69355  4.24690  2.90347  2.73739  3.18146  2.89801  2.37887  2.77519  2.98518  4.58477  3.61503
          0.01527  4.58501  5.30736  0.61958  0.77255  0.67712  0.70944
    139   0.90306  4.59211  4.23837  3.83816  3.90309  3.73679  4.64917  2.92783  3.72188  1.78503  3.85578  4.00066  4.35237  4.03979  3.95843  3.16442  3.27268  2.75854  5.55567  4.33652    325 a - - -
          2.68618  4.42225  2.77519  2.73123  3.46354  2.40513  3.72494  3.29354  2.67741  2.69355  4.24690  2.90347  2.73739  3.18146  2.89801  2.37887  2.77519  2.98518  4.58477  3.61503
          0.01527  4.58512  5.30747  0.61958  0.77255  0.67712  0.70944
    140   1.95495  5.33778  2.76972  0.90623  4.86599  3.54419  4.11461  4.25919  3.00930  3.87126  4.72607  3.15813  4.14334  3.28244  3.49320  3.04461  3.37838  3.85411  6.07243  4.67950    326 e - - -
          2.68618  4.42225  2.77519  2.73123  3.46354  2.40513  3.72494  3.29354  2.67741  2.69355  4.24690  2.90347  2.73739  3.18146  2.89801  2.37887  2.77519  2.98518  4.58477  3.61503
          0.01527  4.58512  5.30747  0.61958  0.77255  0.62652  0.76453
    141   1.29156  5.02605  3.29536  2.77152  4.44854  3.61782  3.89086  3.85647  2.52440  3.42714  4.24887  3.24478  4.06685  2.57766  2.06640  2.77417  3.12638  3.50113  5.61869  4.32544    327 a - - -
          2.68618  4.42225  2.77519  2.73123  3.46354  2.40513  3.72494  3.29354  2.67741  2.69355  4.24690  2.90347  2.73739  3.18146  2.89801  2.37887  2.77519  2.98518  4.58477  3.61503
          0.01501  4.60212  5.32447  0.61958  0.77255  0.65039  0.73781
    142   3.71898  5.00864  5.38053  4.84905  1.96892  4.91851  4.96175  2.63525  4.68487  0.64730  3.13640  4.96965  4.65248  4.67777  4.70487  4.28547  3.93637  2.83718  5.12416  3.80726    328 L - - -
          2.68618  4.42225  2.77519  2.73123  3.46354  2.40513  3.72494  3.29354  2.67741  2.69355  4.24690  2.90347  2.73739  3.18146  2.89801  2.37887  2.77519  2.98518  4.58477  3.61503
          0.01501  4.60212  5.32447  0.61958  0.77255  0.65039  0.73781
    143   3.04481  4.53493  4.37361  3.79482  3.71134  4.15231  4.49536  2.11492  3.48718  2.53868  3.62722  4.07295  4.52386  3.90975  2.29291  3.47255  3.29234  1.02084  5.33074  4.12143    329 v - - -
          2.68618  4.42225  2.77519  2.73123  3.46354  2.40513  3.72494  3.29354  2.67741  2.69355  4.24690  2.90347  2.73739  3.18146  2.89801  2.37887  2.77519  2.98518  4.58477  3.61503
          0.01501  4.60212  5.32447  0.61958  0.77255  0.65039  0.73781
    144   2.09931  4.99475  3.07575  1.39184  4.30806  3.55915  3.85064  3.66165  2.65088  2.79363  4.13488  3.12766  3.99908  3.00166  3.10799  2.82333  2.67114  3.33293  5.56725  4.22653    330 e - - -
          2.68618  4.42225  2.77519  2.73123  3.46354  2.40513  3.72494  3.29354  2.67741  2.69355  4.24690  2.90347  2.73739  3.18146  2.89801  2.37887  2.77519  2.98518  4.58477  3.61503
          0.01501  4.60212  5.32447  0.61958  0.77255  0.65039  0.73781
    145   2.01787  5.02681  3.06285  2.72022  4.36496  3.56145  1.33462  3.88417  2.77780  3.47872  4.31373  2.64474  3.97772  3.15858  3.19065  2.92218  3.16970  3.52407  5.64456  4.24653    331 h - - -
          2.68618  4.42225  2.77519  2.73123  3.46354  2.40513  3.72494  3.29354  2.67741  2.69355  4.24690  2.90347  2.73739  3.18146  2.89801  2.37887  2.77519  2.98518  4.58477  3.61503
          0.01501  4.60212  5.32447  0.61958  0.77255  0.65039  0.73781
    146   1.60996  4.56010  4.07559  3.96008  5.05985  0.69314  5.00044  4.49265  4.12585  4.21129  5.02589  3.91141  4.14285  4.33602  4.34253  2.83279  3.18718  3.78434  6.37215  5.25291    332 G - - -
          2.68618  4.42225  2.77519  2.73123  3.46354  2.40513  3.72494  3.29354  2.67741  2.69355  4.24690  2.90347  2.73739  3.18146  2.89801  2.37887  2.77519  2.98518  4.58477  3.61503
          0.01501  4.60212  5.32447  0.61958  0.77255  0.65039  0.73781
    147   3.16705  5.48147  0.81789  2.60374  5.05095  3.54226  4.22754  4.49313  3.26015  4.10194  4.97557  3.15484  4.19788  3.41255  3.82116  3.13358  2.02340  4.05552  6.28229  4.84021    333 d - - -
          2.68618  4.42225  2.77519  2.73123  3.46354  2.40513  3.72494  3.29354  2.67741  2.69355  4.24690  2.90347  2.73739  3.18146  2.89801  2.37887  2.77519  2.98518  4.58477  3.61503
          0.01501  4.60227  5.32461  0.61958  0.77255  0.39507  1.11973
    148   3.57272  4.79167  5.59596  5.09525  3.93865  5.10661  5.70623  0.77270  5.00623  2.36041  2.83108  5.24938  5.31908  5.18715  5.12685  4.51328  3.82336  1.43394  6.00795  4.85061    334 i - - -
          2.68618  4.42225  2.77519  2.73123  3.46354  2.40513  3.72494  3.29354  2.67741  2.69355  4.24690  2.90347  2.73739  3.18146  2.89801  2.37887  2.77519  2.98518  4.58477  3.61503
          0.01371  4.69253  5.41488  0.61958  0.77255  0.48576  0.95510
    149   3.30116  5.29759  3.90554  3.41146  5.08379  2.46954  4.26814  4.52452  2.60972  4.00270  4.87725  3.74477  4.43113  3.43622  0.62925  3.33664  3.61580  4.10444  6.00326  4.85586    335 R - - -
          2.68618  4.42225  2.77519  2.73123  3.46354  2.40513  3.72494  3.29354  2.67741  2.69355  4.24690  2.90347  2.73739  3.18146  2.89801  2.37887  2.77519  2.98518  4.58477  3.61503
          0.01371  4.69253  5.41488  0.61958  0.77255  0.48576  0.95510
    150   3.46919  0.25402  5.23809  5.12122  4.52343  4.03473  5.56461  4.10872  4.94591  3.97094  5.14378  4.86847  4.79517  5.23421  4.95497  3.73686  3.99215  3.81508  6.17612  5.02637    336 C - - -
          2.68618  4.42225  2.77519  2.73123  3.46354  2.40513  3.72494  3.29354  2.67741  2.69355  4.24690  2.90347  2.73739  3.18146  2.89801  2.37887  2.77519  2.98518  4.58477  3.61503
          0.01371  4.69253  5.41488  0.61958  0.77255  0.48576  0.95510
    151   4.02510  5.33437  5.43473  5.07163  3.46397  5.01198  5.48400  2.79605  4.84073  0.34500  3.37718  5.27127  5.08014  4.97172  4.88177  4.60056  4.29434  3.02271  5.62903  4.47209    337 L - - -
          2.68618  4.42225  2.77519  2.73123  3.46354  2.40513  3.72494  3.29354  2.67741  2.69355  4.24690  2.90347  2.73739  3.18146  2.89801  2.37887  2.77519  2.98518  4.58477  3.61503
          0.01371  4.69253  5.41488  0.61958  0.77255  0.48576  0.95510
    152   2.96918  5.15277  3.39313  2.81812  4.47537  1.46087  3.88225  3.86861  1.88450  2.61625  4.26022  3.29597  4.14287  3.02834  2.41730  3.01620  3.20842  3.54405  5.61174  4.33425    338 g - - -
          2.68618  4.42225  2.77519  2.73123  3.46354  2.40513  3.72494  3.29354  2.67741  2.69355  4.24690  2.90347  2.73739  3.18146  2.89801  2.37887  2.77519  2.98518  4.58477  3.61503
          0.01371  4.69253  5.41488  0.61958  0.77255  0.48576  0.95510
    153   2.92311  5.16371  2.98466  2.31588  4.44362  3.61392  3.91948  3.87231  2.72428  2.63134  4.28650  2.23106  1.49447  3.07515  3.17724  2.93273  3.17308  3.53222  5.68497  4.33050    339 p - - -
          2.68618  4.42225  2.77519  2.73123  3.46354  2.40513  3.72494  3.29354  2.67741  2.69355  4.24690  2.90347  2.73739  3.18146  2.89801  2.37887  2.77519  2.98518  4.58477  3.61503
          0.01371  4.69253  5.41488  0.61958  0.77255  0.48576  0.95510
    154   3.29824  5.48812  3.65644  3.04016  4.97915  3.93285  3.94537  4.35332  2.27115  3.78393  4.62772  3.46816  4.32283  2.06973  0.94384  2.66732  3.48850  3.99917  5.82482  4.62244    340 r - - -
          2.68563  4.42232  2.77526  2.73130  3.46361  2.40519  3.72501  3.29361  2.67747  2.69362  4.24696  2.90353  2.73706  3.18153  2.89807  2.37893  2.77526  2.98525  4.58484  3.61510
          0.27202  1.45367  5.41488  0.14769  1.98561  0.48576  0.95510
    155   3.24844  0.66307  5.04598  4.67105  3.91819  4.10075  5.10085  2.92871  4.39625  2.00462  3.98902  4.60497  4.72025  4.69168  4.49264  3.61764  3.65077  2.80519  5.65160  4.38600    342 C - - -
          2.68618  4.42225  2.77519  2.73123  3.46354  2.40513  3.72494  3.29354  2.67741  2.69355  4.24690  2.90347  2.73739  3.18146  2.89801  2.37887  2.77519  2.98518  4.58477  3.61503
          0.01371  4.69253  5.41488  0.61958  0.77255  0.48576  0.95510
    156   3.05184  5.49494  1.09200  2.53758  4.89297  3.58250  3.99729  4.38867  2.84142  3.88982  4.68470  3.09424  4.11693  3.13527  2.49741  2.07916  3.32599  3.95466  6.03564  4.60652    343 d - - -
          2.68618  4.42225  2.77519  2.73123  3.46354  2.40513  3.72494  3.29354  2.67741  2.69355  4.24690  2.90347  2.73739  3.18146  2.89801  2.37887  2.77519  2.98518  4.58477  3.61503
          0.01371  4.69253  5.41488  0.61958  0.77255  0.48576  0.95510
    157   2.80902  3.59244  2.33471  2.59581  4.35918  3.60098  3.80664  3.77063  1.39169  2.68710  4.16033  3.11972  4.00214  2.94138  3.00354  2.82113  3.04230  3.42594  5.57141  4.22239    344 k - - -
          2.68618  4.42225  2.77519  2.73123  3.46354  2.40513  3.72494  3.29354  2.67741  2.69355  4.24690  2.90347  2.73739  3.18146  2.89801  2.37887  2.77519  2.98518  4.58477  3.61503
          0.01371  4.69253  5.41488  0.61958  0.77255  0.48576  0.95510
    158   2.98284  5.02313  3.59174  3.16651  4.76747  3.65713  4.19941  4.19701  2.73732  3.75937  4.60533  3.53703  0.97267  3.37603  1.97623  2.83728  3.29994  3.77104  5.89701  4.65845    345 p - - -
          2.68618  4.42225  2.77519  2.73123  3.46354  2.40513  3.72494  3.29354  2.67741  2.69355  4.24690  2.90347  2.73739  3.18146  2.89801  2.37887  2.77519  2.98518  4.58477  3.61503
          0.01371  4.69253  5.41488  0.61958  0.77255  0.48576  0.95510
    159   0.72033  4.52323  4.29066  3.97219  4.86409  3.33794  4.88810  4.26120  3.95323  3.97728  4.78501  3.91073  4.13250  4.19920  4.20366  1.77499  2.43932  3.58148  6.22010  5.06313    346 a - - -
          2.68618  4.42225  2.77519  2.73123  3.46354  2.40513  3.72494  3.29354  2.67741  2.69355  4.24690  2.90347  2.73739  3.18146  2.89801  2.37887  2.77519  2.98518  4.58477  3.61503
          0.10528  4.69253  2.39953  0.61958  0.77255  0.48576  0.95510
    160   3.61813  5.31986  4.49788  4.38968  5.07329  0.22040  5.30929  5.01750  4.42953  4.56401  5.56882  4.56600  4.74545  4.79844  4.59356  3.80926  4.11165  4.52260  5.12912  5.15371    347 G - - -
          2.68618  4.42225  2.77519  2.73123  3.46354  2.40513  3.72494  3.29354  2.67741  2.69355  4.24690  2.90347  2.73739  3.18146  2.89801  2.37887  2.77519  2.98518  4.58477  3.61503
          0.01501  4.60227  5.32461  0.61958  0.77255  0.65039  0.73781
    161   3.44929  5.46995  3.78363  3.22239  4.44534  4.01334  0.95963  4.32270  2.37482  3.75838  4.66875  3.61262  4.42530  3.21814  1.73274  3.45974  3.64071  4.01558  5.58116  4.24573    348 h - - -
          2.68618  4.42225  2.77519  2.73123  3.46354  2.40513  3.72494  3.29354  2.67741  2.69355  4.24690  2.90347  2.73739  3.18146  2.89801  2.37887  2.77519  2.98518  4.58477  3.61503
          0.01501  4.60227  5.32461  0.61958  0.77255  0.39507  1.11973
    162   1.42265  4.53177  4.19444  3.83336  4.70838  3.36733  4.76737  4.07991  3.80330  3.80645  4.54201  3.85659  4.13221  4.07119  4.07830  2.28926  0.97809  3.53818  6.07747  4.89956    349 t - - -
          2.68618  4.42225  2.77519  2.73123  3.46354  2.40513  3.72494  3.29354  2.67741  2.69355  4.24690  2.90347  2.73739  3.18146  2.89801  2.37887  2.77519  2.98518  4.58477  3.61503
          0.16470  4.69253  1.94711  0.61958  0.77255  0.48576  0.95510
    163   3.63966  4.96034  5.12281  4.62248  2.99676  4.68896  4.60585  2.79482  4.34018  0.62974  3.32337  4.70121  4.94829  4.49221  4.40177  4.09679  3.86452  2.93984  2.59763  3.37180    350 L - - -
          2.68618  4.42225  2.77519  2.73123  3.46354  2.40513  3.72494  3.29354  2.67741  2.69355  4.24690  2.90347  2.73739  3.18146  2.89801  2.37887  2.77519  2.98518  4.58477  3.61503
          0.01592  4.54376  5.26611  0.61958  0.77255  0.73778  0.65042
    164   2.96467  5.38309  2.47767  2.53451  4.72738  3.58985  3.82243  4.19293  2.48467  3.67294  4.46577  3.07090  4.04215  1.24196  2.28523  2.92042  3.19702  3.79175  5.79067  4.42310    351 q - - -
          2.68618  4.42225  2.77519  2.73123  3.46354  2.40513  3.72494  3.29354  2.67741  2.69355  4.24690  2.90347  2.73739  3.18146  2.89801  2.37887  2.77519  2.98518  4.58477  3.61503
          0.01592  4.54376  5.26611  0.61958  0.77255  0.35533  1.20712
    165   2.10128  5.07931  3.08661  2.65327  4.48221  3.56387  2.50243  3.93083  2.70533  3.50267  4.30323  1.49703  4.03727  3.06063  3.16105  2.85531  2.65253  3.54904  5.70027  4.34497    352 n - - -
          2.68618  4.42225  2.77519  2.73123  3.46354  2.40513  3.72494  3.29354  2.67741  2.69355  4.24690  2.90347  2.73739  3.18146  2.89801  2.37887  2.77519  2.98518  4.58477  3.61503
          0.01371  4.69253  5.41488  0.61958  0.77255  0.48576  0.95510
    166   4.16183  5.70137  4.85024  4.83856  5.66527  4.34796  5.77296  5.51989  4.98317  5.00243  6.12700  5.04326  0.13284  5.33475  5.06898  4.36775  4.66714  5.05195  6.54149  5.81542    353 P - - -
          2.68618  4.42225  2.77519  2.73123  3.46354  2.40513  3.72494  3.29354  2.67741  2.69355  4.24690  2.90347  2.73739  3.18146  2.89801  2.37887  2.77519  2.98518  4.58477  3.61503
          0.01371  4.69253  5.41488  0.61958  0.77255  0.48576  0.95510
    167   2.59220  4.67006  4.88640  4.44222  4.22779  4.19586  5.32045  2.27641  4.46754  2.86970  4.06301  4.59440  4.79173  4.76426  4.64311  3.65790  3.54001  0.55835  6.04741  4.82838    354 V - - -
          2.68618  4.42225  2.77519  2.73123  3.46354  2.40513  3.72494  3.29354  2.67741  2.69355  4.24690  2.90347  2.73739  3.18146  2.89801  2.37887  2.77519  2.98518  4.58477  3.61503
          0.01371  4.69253  5.41488  0.61958  0.77255  0.48576  0.95510
    168   1.97947  5.17815  1.55670  2.51527  4.47166  3.55043  3.83963  3.90232  2.39069  3.47178  4.26626  3.07301  4.01114  2.97275  3.12368  2.84073  3.08955  2.73380  5.67600  4.25508    355 d - - -
          2.68618  4.42225  2.77519  2.73123  3.46354  2.40513  3.72494  3.29354  2.67741  2.69355  4.24690  2.90347  2.73739  3.18146  2.89801  2.37887  2.77519  2.98518  4.58477  3.61503
          0.27905  4.69253  1.45102  0.61958  0.77255  0.48576  0.95510
    169   3.50479  5.18833  4.28766  4.27120  5.33479  0.22521  5.31826  5.10793  4.52487  4.67314  5.67827  4.45496  4.59132  4.80569  4.66468  3.69763  4.02661  4.52782  6.24592  5.46749    356 G - - -
          2.68618  4.42225  2.77519  2.73123  3.46354  2.40513  3.72494  3.29354  2.67741  2.69355  4.24690  2.90347  2.73739  3.18146  2.89801  2.37887  2.77519  2.98518  4.58477  3.61503
          0.01783  4.43132  5.15367  0.61958  0.77255  0.87553  0.53895
    170   3.08568  4.48831  4.73501  4.25037  2.65545  4.04699  4.69796  2.18079  4.12797  2.35844  3.55032  4.37365  4.64683  4.34554  4.27930  3.61766  3.36678  0.83549  5.19453  3.85165    357 v - - -
          2.68618  4.42225  2.77519  2.73123  3.46354  2.40513  3.72494  3.29354  2.67741  2.69355  4.24690  2.90347  2.73739  3.18146  2.89801  2.37887  2.77519  2.98518  4.58477  3.61503
          0.01783  4.43132  5.15367  0.61958  0.77255  0.87553  0.53895
    171   2.52308  2.73753  4.33269  3.97542  4.27607  3.30042  4.71017  3.38362  3.83012  3.30700  4.25459  3.87400  4.05587  4.11260  4.01693  2.76617  0.77842  3.01735  5.74648  4.57517    358 t - - -
          2.68618  4.42225  2.77519  2.73123  3.46354  2.40513  3.72494  3.29354  2.67741  2.69355  4.24690  2.90347  2.73739  3.18146  2.89801  2.37887  2.77519  2.98518  4.58477  3.61503
          0.02022  4.43132  4.81414  0.61958  0.77255  0.87553  0.53895
    172   0.90686  4.35241  3.97872  3.57669  4.21609  3.28709  4.47705  3.39411  3.52665  3.22067  4.16178  3.67364  3.99858  3.80901  3.80421  2.25694  2.95451  2.35824  5.65267  4.45273    359 a - - -
          2.68618  4.42225  2.77519  2.73123  3.46354  2.40513  3.72494  3.29354  2.67741  2.69355  4.24690  2.90347  2.73739  3.18146  2.89801  2.37887  2.77519  2.98518  4.58477  3.61503
          0.01788  4.42898  5.15133  0.61958  0.77255  0.87805  0.53715
    173   4.28084  5.36071  5.14453  4.96688  1.73573  4.86661  3.70188  3.90313  4.78034  3.12846  4.46688  4.47611  5.15589  4.60126  4.70260  4.27348  4.49530  3.85078  3.79894  0.56005    360 Y - - -
          2.68618  4.42225  2.77519  2.73123  3.46354  2.40513  3.72494  3.29354  2.67741  2.69355  4.24690  2.90347  2.73739  3.18146  2.89801  2.37887  2.77519  2.98518  4.58477  3.61503
          0.01788  4.42898  5.15133  0.61958  0.77255  0.87805  0.53715
    174   3.85265  4.79183  4.71865  4.48151  2.48349  4.41898  3.95599  3.82731  4.25308  3.21943  4.48780  4.36564  4.88802  4.43563  4.33255  3.97233  4.16130  3.70472  4.14416  0.46477    361 Y - - -
          2.68618  4.42225  2.77519  2.73123  3.46354  2.40513  3.72494  3.29354  2.67741  2.69355  4.24690  2.90347  2.73739  3.18146  2.89801  2.37887  2.77519  2.98518  4.58477  3.61503
          0.01788  4.42898  5.15133  0.61958  0.77255  0.87805  0.53715
    175   2.98947  4.92769  3.57307  3.30697  4.78761  0.69615  4.40828  4.31451  3.09949  3.89592  4.77435  3.64543  4.22246  3.64464  2.36247  3.11219  3.40064  3.84754  5.91989  4.76098    362 g - - -
          2.68618  4.42225  2.77519  2.73123  3.46354  2.40513  3.72494  3.29354  2.67741  2.69355  4.24690  2.90347  2.73739  3.18146  2.89801  2.37887  2.77519  2.98518  4.58477  3.61503
          0.01788  4.42898  5.15133  0.61958  0.77255  0.87805  0.53715
    176   3.75461  5.48281  4.31121  3.74580  4.98761  4.08738  4.39117  4.60242  2.67689  4.01640  5.02963  4.04822  4.58855  3.60896  0.39008  3.83072  3.99894  4.30814  5.85910  4.82879    363 R - - -
          2.68618  4.42225  2.77519  2.73123  3.46354  2.40513  3.72494  3.29354  2.67741  2.69355  4.24690  2.90347  2.73739  3.18146  2.89801  2.37887  2.77519  2.98518  4.58477  3.61503
          0.01797  4.42382  5.14617  0.61958  0.77255  0.87805  0.53715
    177   3.44510  5.76024  0.51887  2.58658  4.99434  3.58239  4.29550  4.72997  3.45416  4.27181  5.25613  3.16441  4.26527  3.52751  4.05257  3.34840  3.78809  4.33295  6.22637  4.53552    364 D - - -
          2.68618  4.42225  2.77519  2.73123  3.46354  2.40513  3.72494  3.29354  2.67741  2.69355  4.24690  2.90347  2.73739  3.18146  2.89801  2.37887  2.77519  2.98518  4.58477  3.61503
          0.01797  4.42382  5.14617  0.61958  0.77255  0.87805  0.53715
    178   2.57491  4.50645  3.73318  3.59942  4.67266  3.24000  4.68426  4.21864  3.70564  3.92370  4.80210  3.69115  4.03545  4.01041  3.95584  0.55933  3.05130  3.61373  6.03555  4.78095    365 S - - -
          2.68618  4.42225  2.77519  2.73123  3.46354  2.40513  3.72494  3.29354  2.67741  2.69355  4.24690  2.90347  2.73739  3.18146  2.89801  2.37887  2.77519  2.98518  4.58477  3.61503
          0.01797  4.42382  5.14617  0.61958  0.77255  0.87805  0.53715
    179   2.89606  4.98763  2.18405  2.49964  4.77988  1.15016  4.01850  4.27446  2.96930  3.82603  4.64694  2.47535  4.00995  3.18795  3.49209  2.88956  3.23558  3.81491  5.99749  4.58484    366 g - - -
          2.68618  4.42225  2.77519  2.73123  3.46354  2.40513  3.72494  3.29354  2.67741  2.69355  4.24690  2.90347  2.73739  3.18146  2.89801  2.37887  2.77519  2.98518  4.58477  3.61503
          0.09470  4.42382  2.54635  0.61958  0.77255  0.87805  0.53715
    180   3.70935  4.98967  5.01641  4.63951  0.82574  4.66456  4.18393  2.81665  4.46391  1.73929  3.46051  4.56139  4.94359  4.48318  4.49981  4.07716  3.94898  2.91124  4.33224  2.69281    367 f - - -
          2.68618  4.42225  2.77519  2.73123  3.46354  2.40513  3.72494  3.29354  2.67741  2.69355  4.24690  2.90347  2.73739  3.18146  2.89801  2.37887  2.77519  2.98518  4.58477  3.61503
          0.01939  4.34851  5.07086  0.61958  0.77255  0.68370  0.70269
    181   3.35269  5.24336  4.03915  3.33135  4.37336  3.99034  4.00903  3.82080  2.31041  2.57930  4.34321  3.66664  4.38760  3.19810  0.76938  3.42891  3.55211  3.61972  5.54787  4.32292    368 r - - -
          2.68618  4.42225  2.77519  2.73123  3.46354  2.40513  3.72494  3.29354  2.67741  2.69355  4.24690  2.90347  2.73739  3.18146  2.89801  2.37887  2.77519  2.98518  4.58477  3.61503
          0.01715  4.47009  5.19243  0.61958  0.77255  0.65470  0.73313
    182   2.83904  4.22271  4.18708  3.69819  3.68288  3.74309  4.43676  2.92244  3.52539  2.51560  1.03371  3.90064  2.63193  3.85240  3.75696  3.12927  3.17935  2.77043  5.29421  4.09101    369 m - - -
          2.68618  4.42225  2.77519  2.73123  3.46354  2.40513  3.72494  3.29354  2.67741  2.69355  4.24690  2.90347  2.73739  3.18146  2.89801  2.37887  2.77519  2.98518  4.58477  3.61503
          0.01603  4.53695  5.25929  0.61958  0.77255  0.35822  1.20037
    183   3.39256  5.85291  0.69736  2.58499  5.35056  3.58042  4.31177  4.92840  3.41799  4.42622  5.30413  3.11927  2.16479  3.49967  4.04376  3.29718  3.73643  4.44305  6.53786  5.03466    370 d - - -
          2.68634  4.42101  2.77494  2.73075  3.46370  2.40510  3.72510  3.29370  2.67757  2.69371  4.24706  2.90332  2.73756  3.18162  2.89817  2.37874  2.77536  2.98534  4.58328  3.61519
          0.35768  1.23490  4.62113  0.63951  0.74983  0.48949  0.94918
    184   2.61662  4.57877  4.00457  3.69465  4.91463  2.28605  4.74798  4.36679  3.74401  4.02521  4.81349  3.78306  4.11359  4.00883  4.05611  0.93216  1.64793  3.71365  6.22770  5.03496    375 s - - -
          2.68618  4.42225  2.77519  2.73123  3.46354  2.40513  3.72494  3.29354  2.67741  2.69355  4.24690  2.90347  2.73739  3.18146  2.89801  2.37887  2.77519  2.98518  4.58477  3.61503
          0.01386  4.68128  5.40363  0.61958  0.77255  0.50045  0.93207
    185   2.11707  5.47051  2.78967  1.09437  4.82038  3.59170  3.94809  4.28898  2.75571  3.79887  4.59638  3.08315  4.09841  2.39852  3.23867  2.97959  3.28734  3.87860  5.95770  4.54443    376 e - - -
          2.68618  4.42225  2.77519  2.73123  3.46354  2.40513  3.72494  3.29354  2.67741  2.69355  4.24690  2.90347  2.73739  3.18146  2.89801  2.37887  2.77519  2.98518  4.58477  3.61503
          0.01386  4.68128  5.40363  0.61958  0.77255  0.50045  0.93207
    186   0.97053  4.65808  4.40623  4.00027  3.87968  3.86700  4.75712  2.91932  3.87518  1.49231  3.81362  4.14325  4.46425  4.17346  4.08951  3.29384  3.36832  2.78229  5.57883  4.37811    377 a - - -
          2.68618  4.42225  2.77519  2.73123  3.46354  2.40513  3.72494  3.29354  2.67741  2.69355  4.24690  2.90347  2.73739  3.18146  2.89801  2.37887  2.77519  2.98518  4.58477  3.61503
          0.01386  4.68128  5.40363  0.61958  0.77255  0.50045  0.93207
    187   3.11641  5.13320  3.69256  3.07249  4.42464  3.86293  3.98991  3.81211  2.46059  2.49429  4.27181  3.49162  2.40093  3.16119  1.08684  3.18416  3.34137  3.53638  5.60126  4.36351    378 r - - -
          2.68618  4.42225  2.77519  2.73123  3.46354  2.40513  3.72494  3.29354  2.67741  2.69355  4.24690  2.90347  2.73739  3.18146  2.89801  2.37887  2.77519  2.98518  4.58477  3.61503
          0.01386  4.68128  5.40363  0.61958  0.77255  0.50045  0.93207
    188   1.66106  5.35836  2.85230  0.96209  4.91809  3.59454  4.17978  4.31671  3.07541  3.92699  4.77618  3.22746  4.19604  3.34776  3.55871  3.08760  3.41948  3.90311  6.12572  4.73799    379 e - - -
          2.68618  4.42225  2.77519  2.73123  3.46354  2.40513  3.72494  3.29354  2.67741  2.69355  4.24690  2.90347  2.73739  3.18146  2.89801  2.37887  2.77519  2.98518  4.58477  3.61503
          0.01386  4.68128  5.40363  0.61958  0.77255  0.50045  0.93207
    189   4.32956  5.59692  4.79527  4.55826  2.39787  4.85573  1.58643  4.30092  4.32824  3.53101  4.81252  4.44459  5.20288  4.49428  4.43189  4.28431  4.55070  4.18757  4.06634  0.69336    380 y - - -
          2.68618  4.42225  2.77519  2.73123  3.46354  2.40513  3.72494  3.29354  2.67741  2.69355  4.24690  2.90347  2.73739  3.18146  2.89801  2.37887  2.77519  2.98518  4.58477  3.61503
          0.01386  4.68128  5.40363  0.61958  0.77255  0.50045  0.93207
    190   2.86822  4.82756  3.43296  2.85546  4.19310  3.69007  3.91365  3.58118  2.59972  2.27401  4.05604  3.31768  2.89279  3.09498  1.39810  2.55686  3.11081  3.28505  5.46272  4.18710    381 r - - -
          2.68618  4.42225  2.77519  2.73123  3.46354  2.40513  3.72494  3.29354  2.67741  2.69355  4.24690  2.90347  2.73739  3.18146  2.89801  2.37887  2.77519  2.98518  4.58477  3.61503
          0.01386  4.68128  5.40363  0.61958  0.77255  0.50045  0.93207
    191   2.63945  4.61580  3.87066  3.51461  4.79892  3.36998  4.59908  4.23627  3.54191  3.89088  4.69150  3.69619  2.53556  3.83771  3.88415  0.87726  1.93373  3.65190  6.10747  4.88581    382 s - - -
          2.68618  4.42225  2.77519  2.73123  3.46354  2.40513  3.72494  3.29354  2.67741  2.69355  4.24690  2.90347  2.73739  3.18146  2.89801  2.37887  2.77519  2.98518  4.58477  3.61503
          0.01386  4.68128  5.40363  0.61958  0.77255  0.50045  0.93207
    192   3.47776  4.77695  5.27890  4.74858  1.29060  4.72878  4.87575  2.41327  4.59543  1.87838  3.43247  4.81013  4.99203  4.67553  4.64579  4.08515  3.71433  1.32156  5.14784  3.77146    383 f - - -
          2.68618  4.42225  2.77519  2.73123  3.46354  2.40513  3.72494  3.29354  2.67741  2.69355  4.24690  2.90347  2.73739  3.18146  2.89801  2.37887  2.77519  2.98518  4.58477  3.61503
          0.01386  4.68128  5.40363  0.61958  0.77255  0.50045  0.93207
    193   2.76859  2.67113  3.62960  3.06166  3.74944  3.70286  4.01106  3.10856  2.95737  2.81421  2.59676  3.46551  4.11648  3.30970  1.75140  2.42906  2.66718  2.86685  5.16993  3.93185    384 r - - -
          2.68618  4.42225  2.77519  2.73123  3.46354  2.40513  3.72494  3.29354  2.67741  2.69355  4.24690  2.90347  2.73739  3.18146  2.89801  2.37887  2.77519  2.98518  4.58477  3.61503
          0.01386  4.68128  5.40363  0.61958  0.77255  0.50045  0.93207
    194   2.38123  5.49975  2.41678  1.23167  4.82689  3.56567  3.87939  4.31862  2.01038  3.79747  4.56606  3.02763  4.04669  2.99857  3.20049  2.90858  3.21799  3.88411  5.93531  4.49941    385 e - - -
          2.68618  4.42225  2.77519  2.73123  3.46354  2.40513  3.72494  3.29354  2.67741  2.69355  4.24690  2.90347  2.73739  3.18146  2.89801  2.37887  2.77519  2.98518  4.58477  3.61503
          0.01387  4.68048  5.40283  0.61958  0.77255  0.50045  0.93207
    195   0.78914  4.95537  3.18974  2.23524  4.61651  3.55354  4.28064  3.91452  3.16377  3.58241  4.52031  3.40679  4.17917  3.48787  3.56804  3.00410  3.28258  3.48955  5.93309  4.62514    386 a - - -
          2.68618  4.42225  2.77519  2.73123  3.46354  2.40513  3.72494  3.29354  2.67741  2.69355  4.24690  2.90347  2.73739  3.18146  2.89801  2.37887  2.77519  2.98518  4.58477  3.61503
          0.03179  4.68049  3.81584  0.61958  0.77255  0.50045  0.93207
    196   2.75388  4.22363  4.11582  3.54719  3.35457  3.82723  4.11958  1.49611  3.43766  2.20927  3.34672  3.78013  2.97044  3.66906  3.63967  3.12230  2.22213  2.40482  4.80826  3.65925    387 i - - -
          2.68618  4.42225  2.77519  2.73123  3.46354  2.40513  3.72494  3.29354  2.67741  2.69355  4.24690  2.90347  2.73739  3.18146  2.89801  2.37887  2.77519  2.98518  4.58477  3.61503
          0.01412  4.66282  5.38516  0.61958  0.77255  0.53519  0.88082
    197   0.79511  4.54015  4.10736  3.64314  4.05273  3.63040  4.50250  3.08567  3.51297  2.82444  4.00060  3.84083  4.24556  3.85166  3.56708  3.02489  3.16096  2.36400  5.56348  4.34672    388 a - - -
          2.68612  4.42231  2.77525  2.73129  3.46351  2.40490  3.72488  3.29360  2.67747  2.69361  4.24696  2.90353  2.73741  3.18152  2.89796  2.37893  2.77525  2.98507  4.58453  3.61509
          0.19776  2.13942  2.78535  0.63676  0.75290  0.53519  0.88082
    198   1.96248  4.52561  3.90417  3.53458  4.58752  3.33959  4.55770  3.94736  3.53191  3.66400  4.50050  3.68786  1.95565  3.82699  3.85062  2.77396  1.07062  3.44882  5.94316  4.73608    396 t - - -
          2.68618  4.42225  2.77519  2.73123  3.46354  2.40513  3.72494  3.29354  2.67741  2.69355  4.24690  2.90347  2.73739  3.18146  2.89801  2.37887  2.77519  2.98518  4.58477  3.61503
          0.31445  4.60400  1.34785  0.61958  0.77255  0.61327  0.77997
    199   2.88549  5.27720  2.45682  1.05780  4.62326  3.12561  3.80910  4.10808  2.68538  3.64558  4.44709  2.89972  3.93485  2.96321  3.19049  2.84575  3.16439  3.71477  5.74472  4.38159    397 e - - -
          2.68618  4.42225  2.77519  2.73123  3.46354  2.40513  3.72494  3.29354  2.67741  2.69355  4.24690  2.90347  2.73739  3.18146  2.89801  2.37887  2.77519  2.98518  4.58477  3.61503
          0.01994  4.32100  5.04335  0.61958  0.77255  0.97642  0.47266
    200   2.47828  4.42495  3.57349  3.41742  4.68188  2.81102  4.55436  4.20223  3.56958  3.87704  4.70432  3.55333  3.93141  3.84942  3.85317  0.67233  2.99697  3.56206  5.99538  4.78165    398 S - - -
          2.68618  4.42225  2.77519  2.73123  3.46354  2.40513  3.72494  3.29354  2.67741  2.69355  4.24690  2.90347  2.73739  3.18146  2.89801  2.37887  2.77519  2.98518  4.58477  3.61503
          0.01994  4.32100  5.04335  0.61958  0.77255  0.80509  0.59248
    201   2.72458  4.81345  2.88929  2.62397  4.10234  3.50181  3.82299  3.24951  2.64304  3.13030  3.98009  3.11891  3.95427  2.55280  3.06911  2.78283  1.40759  3.17229  5.40968  4.09656    399 t - - -
          2.68618  4.42225  2.77519  2.73123  3.46354  2.40513  3.72494  3.29354  2.67741  2.69355  4.24690  2.90347  2.73739  3.18146  2.89801  2.37887  2.77519  2.98518  4.58477  3.61503
          0.01844  4.39834  5.12068  0.61958  0.77255  0.87424  0.53988
    202   2.89677  5.29354  2.79032  1.17941  4.63997  3.50613  3.78894  4.09509  2.48845  3.60059  4.39989  2.99921  3.06361  2.91963  2.55622  2.85768  3.13971  3.70048  5.74583  4.37073    400 e - - -
          2.68618  4.42225  2.77519  2.73123  3.46354  2.40513  3.72494  3.29354  2.67741  2.69355  4.24690  2.90347  2.73739  3.18146  2.89801  2.37887  2.77519  2.98518  4.58477  3.61503
          0.01822  4.40993  5.13228  0.61958  0.77255  0.89135  0.52780
    203   2.76655  5.04830  2.84527  1.29245  3.16933  3.49175  3.77533  3.73651  2.59700  3.32039  4.14347  3.01096  3.94358  2.77597  3.06550  2.61172  3.03386  3.39835  5.52529  4.15134    401 e - - -
          2.68618  4.42225  2.77519  2.73123  3.46354  2.40513  3.72494  3.29354  2.67741  2.69355  4.24690  2.90347  2.73739  3.18146  2.89801  2.37887  2.77519  2.98518  4.58477  3.61503
          0.03939  4.40993  3.63171  0.61958  0.77255  0.89135  0.52780
    204   2.93870  4.49512  4.04411  3.53599  3.56894  3.96859  4.32722  2.42094  3.32484  2.21906  3.51546  3.85588  4.36776  2.82758  3.57761  3.29981  3.19534  1.07137  5.20504  3.96898    402 v - - -
          2.68618  4.42225  2.77519  2.73123  3.46354  2.40513  3.72494  3.29354  2.67741  2.69355  4.24690  2.90347  2.73739  3.18146  2.89801  2.37887  2.77519  2.98518  4.58477  3.61503
          0.01861  4.38915  5.11150  0.61958  0.77255  0.91256  0.51332
    205   2.97749  4.97408  3.61378  2.98266  4.32654  3.71672  3.86393  3.64293  2.29835  2.86825  4.15823  3.38019  4.13766  3.03447  1.10262  3.05511  2.56342  3.36656  5.48616  4.26157    403 r - - -
          2.68618  4.42225  2.77519  2.73123  3.46354  2.40513  3.72494  3.29354  2.67741  2.69355  4.24690  2.90347  2.73739  3.18146  2.89801  2.37887  2.77519  2.98518  4.58477  3.61503
          0.03081  4.38915  4.02121  0.61958  0.77255  0.91256  0.51332
    206   3.09618  4.86507  4.70758  4.32315  0.82586  4.40960  3.79987  3.25372  4.17720  2.69886  3.89636  4.21199  4.75264  4.22860  4.25221  3.76108  3.76679  3.12960  3.99154  1.89727    404 f - - -
          2.68618  4.42225  2.77519  2.73123  3.46354  2.40513  3.72494  3.29354  2.67741  2.69355  4.24690  2.90347  2.73739  3.18146  2.89801  2.37887  2.77519  2.98518  4.58477  3.61503
          0.01884  4.37718  5.09952  0.61958  0.77255  0.87345  0.54044
    207   3.08644  5.05515  3.20959  2.98278  3.52920  3.65572  0.90763  3.96890  2.85915  3.49168  4.46236  3.39687  4.22207  3.37746  3.14660  2.87733  3.40633  3.65048  5.03632  3.41474    405 h - - -
          2.68618  4.42225  2.77519  2.73123  3.46354  2.40513  3.72494  3.29354  2.67741  2.69355  4.24690  2.90347  2.73739  3.18146  2.89801  2.37887  2.77519  2.98518  4.58477  3.61503
          0.01844  4.39821  5.12055  0.61958  0.77255  0.90343  0.51949
    208   3.05379  4.77432  3.69639  3.40563  3.05701  3.30103  4.02360  3.53364  3.38485  3.13564  4.13536  3.69245  3.53377  3.71499  3.65485  3.21902  3.38051  3.28309  4.64436  0.82877    406 y - - -
          2.68618  4.42225  2.77519  2.73123  3.46354  2.40513  3.72494  3.29354  2.67741  2.69355  4.24690  2.90347  2.73739  3.18146  2.89801  2.37887  2.77519  2.98518  4.58477  3.61503
          0.01844  4.39821  5.12055  0.61958  0.77255  0.87424  0.53988
    209   2.95459  4.43901  4.39991  3.89442  3.61306  4.04998  4.58490  2.24039  3.75959  2.08019  3.52873  4.11613  3.24312  4.04989  3.97619  3.40691  3.23819  0.96921  5.30767  4.09491    407 v - - -
          2.68618  4.42225  2.77519  2.73123  3.46354  2.40513  3.72494  3.29354  2.67741  2.69355  4.24690  2.90347  2.73739  3.18146  2.89801  2.37887  2.77519  2.98518  4.58477  3.61503
          0.01822  4.40993  5.13228  0.61958  0.77255  0.89135  0.52780
    210   3.16445  4.63793  4.62753  4.19091  0.93532  4.15401  4.35174  2.64439  4.05287  2.20710  3.49303  4.25702  4.59525  4.22498  4.18748  3.54118  3.13818  2.34097  4.70567  3.18000    408 f - - -
          2.68618  4.42225  2.77519  2.73123  3.46354  2.40513  3.72494  3.29354  2.67741  2.69355  4.24690  2.90347  2.73739  3.18146  2.89801  2.37887  2.77519  2.98518  4.58477  3.61503
          0.05159  4.40993  3.26675  0.61958  0.77255  0.63603  0.75373
    211   2.90333  4.39694  4.15336  2.86947  3.59795  4.01210  4.38162  1.17821  3.54675  2.50826  3.53436  3.92919  4.39208  3.83398  3.79830  3.08400  3.15064  1.79515  5.18495  3.97290    409 i - - -
          2.68618  4.42225  2.77519  2.73123  3.46354  2.40513  3.72494  3.29354  2.67741  2.69355  4.24690  2.90347  2.73739  3.18146  2.89801  2.37887  2.77519  2.98518  4.58477  3.61503
          0.03921  4.48900  3.60375  0.61958  0.77255  0.41929  1.07152
    212   3.29267  5.85972  0.81169  2.44062  5.25958  3.50429  4.15732  4.80988  3.22109  4.28744  5.13829  2.44207  4.19773  3.32767  3.84839  2.28497  3.60774  4.33638  6.43881  4.90322    410 d - - -
          2.68618  4.42225  2.77519  2.73123  3.46354  2.40513  3.72494  3.29354  2.67741  2.69355  4.24690  2.90347  2.73739  3.18146  2.89801  2.37887  2.77519  2.98518  4.58477  3.61503
          0.01465  4.62673  5.34908  0.61958  0.77255  0.60070  0.79502
    213   2.90858  4.65394  3.89588  3.96517  5.13748  0.37790  5.08723  4.72302  4.20308  4.41193  5.27190  4.03831  4.32800  4.45068  4.42020  3.04584  3.45367  4.03946  6.38217  5.26354    411 G - - -
          2.68618  4.42225  2.77519  2.73123  3.46354  2.40513  3.72494  3.29354  2.67741  2.69355  4.24690  2.90347  2.73739  3.18146  2.89801  2.37887  2.77519  2.98518  4.58477  3.61503
          0.01465  4.62673  5.34908  0.61958  0.77255  0.60070  0.79502
    214   1.95246  2.82313  4.05448  3.53311  3.60737  2.87819  4.24390  3.01309  3.44675  2.75161  3.65825  3.71107  4.16013  3.70834  3.69707  2.98342  3.01815  2.76742  5.09600  1.48736    412 y - - -
          2.68621  4.42228  2.77522  2.73126  3.46356  2.40515  3.72497  3.29357  2.67743  2.69357  4.24692  2.90349  2.73742  3.18149  2.89756  2.37889  2.77522  2.98518  4.58479  3.61506
          0.11887  2.23193  5.34908  0.26849  1.44617  0.60070  0.79502
    215   3.44776  4.80221  4.83267  4.36736  2.58428  4.42467  3.99823  3.20289  4.16434  2.77948  3.88024  4.29868  4.76604  4.27663  4.24001  3.75648  3.67874  1.94649  1.14664  2.00137    414 w - - -
          2.68618  4.42225  2.77519  2.73123  3.46354  2.40513  3.72494  3.29354  2.67741  2.69355  4.24690  2.90347  2.73739  3.18146  2.89801  2.37887  2.77519  2.98518  4.58477  3.61503
          0.01465  4.62673  5.34908  0.61958  0.77255  0.60070  0.79502
    216   2.80080  4.84608  3.06677  2.56026  4.58615  2.71396  3.80201  4.04357  1.41055  3.55554  4.32475  2.25360  3.97840  2.91813  2.95599  2.46095  3.05247  3.62747  5.70574  4.33662    415 k - - -
          2.68618  4.42225  2.77519  2.73123  3.46354  2.40513  3.72494  3.29354  2.67741  2.69355  4.24690  2.90347  2.73739  3.18146  2.89801  2.37887  2.77519  2.98518  4.58477  3.61503
          0.01466  4.62560  5.34794  0.61958  0.77255  0.60070  0.79502
    217   2.79646  4.52811  4.16305  3.81063  4.11917  3.40545  4.65142  3.03124  3.75682  3.10080  4.08698  3.94396  1.74830  4.05376  3.99312  3.07112  3.20716  1.00374  5.63507  4.43070    416 v - - -
          2.68618  4.42225  2.77519  2.73123  3.46354  2.40513  3.72494  3.29354  2.67741  2.69355  4.24690  2.90347  2.73739  3.18146  2.89801  2.37887  2.77519  2.98518  4.58477  3.61503
          0.01466  4.62560  5.34794  0.61958  0.77255  0.60070  0.79502
    218   2.81973  4.62666  3.58275  3.08946  3.82712  3.69287  4.06465  3.17904  2.95438  2.85463  1.36248  3.48663  4.14841  2.76757  3.28082  2.12802  3.09114  2.96707  5.26197  4.01090    417 m - - -
          2.68618  4.42225  2.77519  2.73123  3.46354  2.40513  3.72494  3.29354  2.67741  2.69355  4.24690  2.90347  2.73739  3.18146  2.89801  2.37887  2.77519  2.98518  4.58477  3.61503
          0.01466  4.62560  5.34794  0.61958  0.77255  0.60070  0.79502
    219   2.06001  4.60895  3.67968  3.13446  3.61249  3.75331  4.00074  3.27504  2.89993  2.94876  3.85758  3.51732  4.18543  3.34514  2.46657  3.04937  3.13513  3.02925  5.07451  1.39343    418 y - - -
          2.68618  4.42225  2.77519  2.73123  3.46354  2.40513  3.72494  3.29354  2.67741  2.69355  4.24690  2.90347  2.73739  3.18146  2.89801  2.37887  2.77519  2.98518  4.58477  3.61503
          0.07671  4.62560  2.74813  0.61958  0.77255  0.54257  0.87048
    220   2.01714  5.22670  3.18513  2.18662  4.62215  3.65536  3.84772  4.02984  2.42673  3.55349  4.36614  3.19414  4.08421  2.97923  1.34631  2.95492  3.19051  3.66239  5.69897  4.39312    419 r - - -
          2.68618  4.42225  2.77519  2.73123  3.46354  2.40513  3.72494  3.29354  2.67741  2.69355  4.24690  2.90347  2.73739  3.18146  2.89801  2.37887  2.77519  2.98518  4.58477  3.61503
          0.01528  4.58446  5.30681  0.61958  0.77255  0.66805  0.71889
    221   2.78213  4.93814  3.06809  2.57988  4.44714  3.49720  4.00037  3.86772  2.83810  3.47806  4.26759  2.41914  4.03446  3.17250  3.27863  2.46640  1.18276  3.48642  5.71005  4.38303    420 t - - -
          2.68618  4.42225  2.77519  2.73123  3.46354  2.40513  3.72494  3.29354  2.67741  2.69355  4.24690  2.90347  2.73739  3.18146  2.89801  2.37887  2.77519  2.98518  4.58477  3.61503
          0.01528  4.58446  5.30681  0.61958  0.77255  0.61711  0.77544
    222   3.52943  5.29023  4.17553  4.11928  5.14340  3.94093  5.21147  4.88542  4.24226  4.42698  5.48186  4.36434  0.26588  4.38205  4.44023  3.70234  4.02468  4.42063  6.27961  5.24645    421 P - - -
          2.68618  4.42225  2.77519  2.73123  3.46354  2.40513  3.72494  3.29354  2.67741  2.69355  4.24690  2.90347  2.73739  3.18146  2.89801  2.37887  2.77519  2.98518  4.58477  3.61503
          0.01502  4.60159  5.32393  0.61958  0.77255  0.64089  0.74828
    223   1.94154  5.15960  2.88369  1.25305  4.68188  2.54928  3.96576  4.13271  2.80931  3.68852  4.48372  3.11026  4.03129  3.10973  3.29867  2.86659  2.97898  3.70412  5.87421  4.49021    422 e - - -
          2.68618  4.42225  2.77519  2.73123  3.46354  2.40513  3.72494  3.29354  2.67741  2.69355  4.24690  2.90347  2.73739  3.18146  2.89801  2.37887  2.77519  2.98518  4.58477  3.61503
          0.01502  4.60159  5.32393  0.61958  0.77255  0.63366  0.75640
    224   1.89925  4.58780  3.43042  3.12700  4.10863  1.30161  4.19227  3.45492  3.14807  2.37432  4.04837  3.48038  4.07519  3.46060  3.51716  2.86312  3.05168  3.13234  5.49183  4.25118    423 g - - -
          2.68631  4.41866  2.77551  2.73152  3.46243  2.40539  3.72529  3.29368  2.67767  2.69322  4.24711  2.90378  2.73660  3.18118  2.89767  2.37907  2.77548  2.98538  4.58511  3.61531
          0.36481  1.20127  5.32619  1.36008  0.29658  0.46573  0.98799
    225   3.94680  5.20375  5.09399  4.75957  1.84046  4.64512  3.90915  3.74775  4.55809  3.15926  4.34434  4.48759  5.07488  4.54543  4.57248  3.49944  4.17584  3.62384  0.75412  2.28810    466 w - - -
          2.68618  4.42225  2.77519  2.73123  3.46354  2.40513  3.72494  3.29354  2.67741  2.69355  4.24690  2.90347  2.73739  3.18146  2.89801  2.37887  2.77519  2.98518  4.58477  3.61503
          0.01413  4.66247  5.38482  0.61958  0.77255  0.53300  0.88393
    226   2.78021  5.26542  2.67429  2.51451  4.60999  3.35296  3.75449  4.07320  1.46456  3.56259  4.32117  3.04440  3.97302  2.86072  2.34448  2.78940  2.29000  3.65891  5.69749  4.31646    467 k - - -
          2.68618  4.42225  2.77519  2.73123  3.46354  2.40513  3.72494  3.29354  2.67741  2.69355  4.24690  2.90347  2.73739  3.18146  2.89801  2.37887  2.77519  2.98518  4.58477  3.61503
          0.01415  4.66121  5.38356  0.61958  0.77255  0.50381  0.92691
    227   2.77070  3.63627  4.42719  3.83336  2.33132  3.89861  4.20984  2.63620  3.67929  2.38224  1.61685  3.95632  4.26803  3.86600  3.79419  2.55288  2.86237  2.44878  4.79834  2.97198    468 m - - -
          2.68618  4.42225  2.77519  2.73123  3.46354  2.40513  3.72494  3.29354  2.67741  2.69355  4.24690  2.90347  2.73739  3.18146  2.89801  2.37887  2.77519  2.98518  4.58477  3.61503
          0.01402  4.67024  5.39259  0.61958  0.77255  0.50433  0.92612
    228   3.69119  5.73907  4.33544  3.40639  5.35756  4.22236  3.96836  4.54968  0.99317  3.85350  4.82438  3.72256  4.53267  3.09229  1.12742  3.66007  3.78654  4.30309  5.87334  4.80848    469 k - - -
          2.68579  4.42140  2.77658  2.73244  3.46354  2.40502  3.72453  3.29487  2.67671  2.69329  4.24508  2.90402  2.73656  3.17728  2.89719  2.37971  2.77662  2.98557  4.58625  3.61406
          0.43277  1.05913  5.39598  2.56891  0.07971  0.50875  0.91941
    229   0.94439  4.56360  3.93001  3.47143  4.53663  3.39124  4.50579  3.93874  3.47099  3.62031  4.44548  3.68187  2.85122  3.76396  3.81403  2.42660  1.95884  3.33116  5.88847  4.66990    516 a - - -
          2.68618  4.42225  2.77519  2.73123  3.46354  2.40513  3.72494  3.29354  2.67741  2.69355  4.24690  2.90347  2.73739  3.18146  2.89801  2.37887  2.77519  2.98518  4.58477  3.61503
          0.03249  4.67363  3.78839  0.61958  0.77255  0.50875  0.91941
    230   3.73722  4.99865  5.56995  5.00396  2.05570  5.03018  5.23062  2.53036  4.85630  0.72213  3.15998  5.14142  5.16275  4.80808  4.84689  4.39666  3.95108  2.08071  5.36672  4.21219    517 l - - -
          2.68618  4.42225  2.77519  2.73123  3.46354  2.40513  3.72494  3.29354  2.67741  2.69355  4.24690  2.90347  2.73739  3.18146  2.89801  2.37887  2.77519  2.98518  4.58477  3.61503
          0.01423  4.65537  5.37772  0.61958  0.77255  0.54411  0.86836
    231   0.91311  4.63598  3.65748  3.20079  4.38323  3.45303  4.29357  3.77292  3.14145  3.44649  4.28559  3.53217  2.96585  3.52802  3.38050  2.82139  2.30194  3.36596  5.72481  4.47859    518 a - - -
          2.68618  4.42225  2.77519  2.73123  3.46354  2.40513  3.72494  3.29354  2.67741  2.69355  4.24690  2.90347  2.73739  3.18146  2.89801  2.37887  2.77519  2.98518  4.58477  3.61503
          0.01773  4.65537  4.82004  0.61958  0.77255  0.53109  0.88664
    232   2.73433  2.96501  4.19260  3.61148  3.26760  3.84122  4.17557  2.70622  3.48651  1.30599  3.30428  3.82847  4.14482  3.72251  3.41509  2.26792  3.00182  2.51267  4.88506  3.69072    519 l - - -
          2.68605  4.42228  2.77522  2.73126  3.46340  2.40513  3.72497  3.29357  2.67744  2.69354  4.24692  2.90349  2.73742  3.18149  2.89789  2.37890  2.77522  2.98521  4.58480  3.61506
          0.04244  3.29852  5.37830  0.90628  0.51755  0.45217  1.01128
    233   0.45742  4.52432  4.29692  4.13884  5.03605  2.81166  5.06458  4.43589  4.20436  4.17367  4.97540  3.97647  4.15015  4.41292  4.39122  2.72976  3.00056  3.73584  6.39279  5.26760    524 A - - -
          2.68631  4.42238  2.77533  2.73136  3.46367  2.40477  3.72500  3.29362  2.67754  2.69368  4.24703  2.90360  2.73688  3.18058  2.89814  2.37900  2.77533  2.98531  4.58490  3.61516
          0.17344  1.86598  5.40715  0.99378  0.46231  0.48617  0.95445
    234   2.84583  4.32653  4.31745  3.80967  3.63716  3.87533  4.48450  2.85008  3.65018  0.85583  3.57123  4.00319  2.79439  3.91255  3.85966  3.23637  2.99754  2.71366  5.26295  4.08553    528 l - - -
          2.68618  4.42225  2.77519  2.73123  3.46354  2.40513  3.72494  3.29354  2.67741  2.69355  4.24690  2.90347  2.73739  3.18146  2.89801  2.37887  2.77519  2.98518  4.58477  3.61503
          0.10614  4.68480  2.39180  0.61958  0.77255  0.48617  0.95445
    235   2.98486  5.18001  3.39439  2.79292  4.53151  3.72984  3.83023  3.92568  2.32218  3.34807  4.28297  3.26575  2.45091  2.73514  1.23553  2.96113  3.19779  3.30952  5.60845  4.33874    529 r - - -
          2.68618  4.42225  2.77519  2.73123  3.46354  2.40513  3.72494  3.29354  2.67741  2.69355  4.24690  2.90347  2.73739  3.18146  2.89801  2.37887  2.77519  2.98518  4.58477  3.61503
          0.02077  4.59380  4.56179  0.61958  0.77255  0.65074  0.73743
    236   3.30062  5.13322  4.18272  3.44726  4.71473  3.99575  4.07973  4.12627  2.31730  3.38643  4.60162  3.74006  4.43800  3.25120  0.61720  3.45501  3.61605  3.84997  5.73218  4.54795    530 R - - -
          2.68618  4.42225  2.77519  2.73123  3.46354  2.40513  3.72494  3.29354  2.67741  2.69355  4.24690  2.90347  2.73739  3.18146  2.89801  2.37887  2.77519  2.98518  4.58477  3.61503
          0.01522  4.58826  5.31060  0.61958  0.77255  0.39068  1.12885
    237   1.71507  0.81237  4.67518  4.37446  4.56326  3.36668  5.00150  3.81897  4.24005  3.65099  4.53314  4.07430  3.30744  4.44633  4.36315  2.84032  3.12194  3.24468  6.01367  4.87753    531 c - - -
          2.68409  4.42177  2.77597  2.73144  3.46423  2.40534  3.72574  3.29433  2.67817  2.69415  4.24776  2.90345  2.73729  3.18220  2.89665  2.37862  2.77495  2.98419  4.58548  3.61589
          0.34825  1.23939  5.40013  2.19708  0.11780  0.48576  0.95510
    238   2.97609  5.01264  3.28236  3.04561  4.60912  3.59877  4.26373  3.98665  2.99836  3.67754  4.59645  3.46051  0.80642  2.75839  3.31567  2.95944  3.34727  3.71496  5.88986  4.57233    549 p - - -
          2.68618  4.42225  2.77519  2.73123  3.46354  2.40513  3.72494  3.29354  2.67741  2.69355  4.24690  2.90347  2.73739  3.18146  2.89801  2.37887  2.77519  2.98518  4.58477  3.61503
          0.04136  4.67532  3.46766  0.61958  0.77255  0.48576  0.95510
    239   2.94413  5.52305  1.67708  1.34466  4.80846  3.26050  3.76639  4.32131  2.64206  3.81294  4.64852  2.71592  3.86297  2.92454  3.32396  2.83169  3.22338  3.89252  5.96659  4.46970    550 e - - -
          2.68618  4.42224  2.77520  2.73123  3.46354  2.40513  3.72495  3.29354  2.67741  2.69355  4.24690  2.90347  2.73739  3.18146  2.89800  2.37887  2.77519  2.98518  4.58476  3.61503
          0.26562  4.01737  1.53586  0.69594  0.69037  0.53868  0.87591
    240   2.81649  5.13572  2.35575  1.44718  4.42412  3.25068  3.65857  3.86623  2.35391  3.42192  4.29557  2.75792  3.80704  2.73216  2.84809  2.76746  3.08075  3.51647  5.60026  4.21907    606 e - - -
          2.68618  4.42225  2.77519  2.73123  3.46354  2.40513  3.72494  3.29354  2.67741  2.69355  4.24690  2.90347  2.73739  3.18146  2.89801  2.37887  2.77519  2.98518  4.58477  3.61503
          0.03295  3.82517  4.54752  0.61958  0.77255  0.73380  0.65409
    241   2.64733  4.25527  3.73226  3.20574  3.21048  3.62303  3.94530  2.43053  2.89607  2.24320  3.31884  3.51551  4.04291  3.37699  3.24474  2.94940  2.90991  1.57955  4.23884  3.47952    607 v - - -
          2.68618  4.42225  2.77519  2.73123  3.46354  2.40513  3.72494  3.29354  2.67741  2.69355  4.24690  2.90347  2.73739  3.18146  2.89801  2.37887  2.77519  2.98518  4.58477  3.61503
          0.03295  3.82517  4.54752  0.61958  0.77255  0.73380  0.65409
    242   2.72123  5.02139  1.45465  2.18262  4.38577  3.16436  3.71454  3.83283  2.65787  3.44605  4.32442  2.73267  3.76590  2.89567  3.02529  2.69224  2.88062  3.45977  5.64611  4.22195    608 d - - -
          2.68618  4.42225  2.77519  2.73123  3.46354  2.40513  3.72494  3.29354  2.67741  2.69355  4.24690  2.90347  2.73739  3.18146  2.89801  2.37887  2.77519  2.98518  4.58477  3.61503
          0.03295  3.82517  4.54752  0.61958  0.77255  0.73380  0.65409
    243   2.12952  4.15375  3.17856  2.96755  4.11407  1.46227  4.09602  3.43568  3.05318  3.21183  4.11952  3.18724  3.64968  3.37990  3.35564  2.39712  2.69915  2.83449  5.49507  4.24291    609 g - - -
          2.68618  4.42225  2.77519  2.73123  3.46354  2.40513  3.72494  3.29354  2.67741  2.69355  4.24690  2.90347  2.73739  3.18146  2.89801  2.37887  2.77519  2.98518  4.58477  3.61503
          0.03295  3.82517  4.54752  0.61958  0.77255  0.64803  0.74040
    244   2.73317  4.78215  3.20456  2.56789  4.13129  3.46660  3.63114  3.46560  2.12988  3.06992  3.82646  3.08503  3.88885  2.79701  1.63449  2.79302  2.67004  3.17091  5.28900  4.04512    610 r - - -
          2.68608  4.42169  2.77531  2.73134  3.46365  2.40521  3.72476  3.29365  2.67742  2.69345  4.24701  2.90358  2.73740  3.18158  2.89740  2.37898  2.77519  2.98515  4.58488  3.61514
          0.53417  0.94136  3.74021  0.78194  0.61160  0.40197  1.10564
    245   1.85917  4.22544  3.35989  3.18143  4.44736  1.15563  4.32684  3.83583  3.33807  3.56306  4.40181  3.33789  3.74013  3.60985  3.63757  2.40964  2.78561  3.26250  5.78730  4.57505    629 g - - -
          2.68618  4.42225  2.77519  2.73123  3.46354  2.40513  3.72494  3.29354  2.67741  2.69355  4.24690  2.90347  2.73739  3.18146  2.89801  2.37887  2.77519  2.98518  4.58477  3.61503
          0.02557  4.07501  4.79736  0.61958  0.77255  0.48530  0.95585
    246   2.60813  3.77186  3.94921  3.41429  1.87980  3.61544  3.99784  2.45094  3.29744  2.15935  3.27565  3.63438  4.05929  3.55602  3.52618  2.89735  2.61446  2.28519  4.67627  3.32955    630 f - - -
          2.68618  4.42225  2.77519  2.73123  3.46354  2.40513  3.72494  3.29354  2.67741  2.69355  4.24690  2.90347  2.73739  3.18146  2.89801  2.37887  2.77519  2.98518  4.58477  3.61503
          0.02983  3.92289  4.64523  0.61958  0.77255  0.49844  0.93516
    247   2.27530  4.58539  3.17745  2.68107  4.13111  3.23960  3.72840  3.49247  2.34705  3.12324  3.97366  3.08963  3.81456  2.90862  1.73678  2.55402  2.68920  3.13979  5.34532  4.09159    631 r - - -
          2.68618  4.42225  2.77519  2.73123  3.46354  2.40513  3.72494  3.29354  2.67741  2.69355  4.24690  2.90347  2.73739  3.18146  2.89801  2.37887  2.77519  2.98518  4.58477  3.61503
          0.02983  3.92289  4.64523  0.61958  0.77255  0.49844  0.93516
    248   2.34657  4.33100  3.12090  2.92513  4.12660  3.04559  4.08657  3.54419  2.99046  3.25474  4.19517  3.21468  1.33074  3.36491  3.29505  2.48555  2.84752  3.12731  5.49434  4.21561    632 p - - -
          2.68618  4.42225  2.77519  2.73123  3.46354  2.40513  3.72494  3.29354  2.67741  2.69355  4.24690  2.90347  2.73739  3.18146  2.89801  2.37887  2.77519  2.98518  4.58477  3.61503
          0.02983  3.92289  4.64523  0.61958  0.77255  0.49844  0.93516
    249   2.59077  4.79803  2.23609  2.28673  4.29542  3.18568  3.72922  3.73359  2.62854  3.33344  4.16248  2.83547  3.51091  2.90224  3.11054  1.70375  2.85850  3.33847  5.55198  4.18426    633 s - - -
          2.68618  4.42225  2.77519  2.73123  3.46354  2.40513  3.72494  3.29354  2.67741  2.69355  4.24690  2.90347  2.73739  3.18146  2.89801  2.37887  2.77519  2.98518  4.58477  3.61503
          0.03042  3.90351  4.62586  0.61958  0.77255  0.49844  0.93516
    250   2.70328  4.47588  3.38343  3.28665  4.42884  0.68278  4.40523  4.03581  3.47217  3.68610  4.66193  3.54767  3.86802  3.79384  3.70501  2.87604  3.18692  3.55813  5.51600  4.53171    634 G - - -
          2.68618  4.42225  2.77519  2.73123  3.46354  2.40513  3.72494  3.29354  2.67741  2.69355  4.24690  2.90347  2.73739  3.18146  2.89801  2.37887  2.77519  2.98518  4.58477  3.61503
          0.03042  3.90351  4.62586  0.61958  0.77255  0.49844  0.93516
    251   2.11894  4.36846  2.83082  2.51856  4.19996  1.69743  3.91845  3.57434  2.83499  3.26734  4.12256  3.01398  3.69282  3.14798  3.21304  2.43594  2.78182  3.13601  5.51727  4.23638    635 g - - -
          2.68618  4.42225  2.77519  2.73123  3.46354  2.40513  3.72494  3.29354  2.67741  2.69355  4.24690  2.90347  2.73739  3.18146  2.89801  2.37887  2.77519  2.98518  4.58477  3.61503
          0.03209  3.85099  4.57334  0.61958  0.77255  0.49844  0.93516
    252   1.56517  4.23684  3.37377  2.98059  3.76393  3.18591  3.99462  2.87192  2.91491  2.71536  3.70915  3.27481  3.80010  3.09609  3.23094  2.58743  2.77116  2.29763  5.23840  3.99012    636 a - - -
          2.68620  4.42227  2.77521  2.73125  3.46356  2.40515  3.72496  3.29356  2.67743  2.69357  4.24692  2.90336  2.73731  3.18148  2.89803  2.37881  2.77521  2.98520  4.58479  3.61505
          0.09978  2.58198  3.94550  0.79617  0.59975  0.49844  0.93516
    253   2.01519  4.14943  3.32586  3.00142  4.01526  2.98711  4.05597  3.20971  2.98533  3.03173  3.94197  3.22618  3.37729  3.32961  3.29422  2.42729  1.57427  2.82801  5.41279  4.18824    640 t - - -
          2.68618  4.42225  2.77519  2.73123  3.46354  2.40513  3.72494  3.29354  2.67741  2.69355  4.24690  2.90347  2.73739  3.18146  2.89801  2.37887  2.77519  2.98518  4.58477  3.61503
          0.03239  3.84193  4.56428  0.61958  0.77255  0.50637  0.92302
    254   1.95975  4.12768  3.25508  3.00196  4.12384  1.57091  4.10305  3.41137  3.06702  3.19685  4.08338  3.20377  3.64429  3.38087  3.37586  2.37632  2.67153  2.78426  5.50258  4.26750    641 g - - -
          2.68618  4.42225  2.77519  2.73123  3.46354  2.40513  3.72494  3.29354  2.67741  2.69355  4.24690  2.90347  2.73739  3.18146  2.89801  2.37887  2.77519  2.98518  4.58477  3.61503
          0.03239  3.84193  4.56428  0.61958  0.77255  0.48584  0.95497
    255   2.61603  4.62115  3.21712  2.67802  4.02610  3.20881  3.67387  3.23407  2.24794  3.01038  3.88945  3.09423  3.84156  2.85768  1.74583  2.70796  2.60202  3.05946  5.25297  4.00014    642 r - - -
          2.68618  4.42225  2.77519  2.73123  3.46354  2.40513  3.72494  3.29354  2.67741  2.69355  4.24690  2.90347  2.73739  3.18146  2.89801  2.37887  2.77519  2.98518  4.58477  3.61503
          0.03192  3.85623  4.57858  0.61958  0.77255  0.49379  0.94240
    256   2.73040  4.49029  3.33585  3.17265  4.16897  3.17873  4.25133  3.71034  3.22859  3.33889  4.38815  3.48092  0.85838  3.61787  3.47584  2.89742  3.17072  3.35755  5.35984  4.28946    643 p - - -
          2.68618  4.42225  2.77519  2.73123  3.46354  2.40513  3.72494  3.29354  2.67741  2.69355  4.24690  2.90347  2.73739  3.18146  2.89801  2.37887  2.77519  2.98518  4.58477  3.61503
          0.03192  3.85623  4.57858  0.61958  0.77255  0.49379  0.94240
    257   1.81854  4.15529  3.18694  2.99509  4.24241  1.47766  4.14756  3.59494  3.13319  3.34331  4.21522  3.20366  3.64551  3.42942  3.44019  2.39235  2.70726  3.09133  5.57699  4.36579    644 g - - -
          2.68618  4.42225  2.77519  2.73123  3.46354  2.40513  3.72494  3.29354  2.67741  2.69355  4.24690  2.90347  2.73739  3.18146  2.89801  2.37887  2.77519  2.98518  4.58477  3.61503
          0.03192  3.85623  4.57858  0.61958  0.77255  0.49379  0.94240
    258   2.37951  4.81370  1.70396  2.30998  4.17659  3.21853  3.71311  3.48110  2.61032  3.19132  3.81339  2.83414  3.77164  2.89082  3.08914  2.64514  2.92257  3.15650  5.48809  4.10653    645 d - - -
          2.68618  4.42225  2.77519  2.73123  3.46354  2.40513  3.72494  3.29354  2.67741  2.69355  4.24690  2.90347  2.73739  3.18146  2.89801  2.37887  2.77519  2.98518  4.58477  3.61503
          0.03252  3.83803  4.56038  0.61958  0.77255  0.49379  0.94240
    259   2.64740  3.37602  3.89140  3.36239  3.27845  3.63628  4.09110  2.33391  3.03812  1.50898  3.26180  3.63190  4.08111  3.51242  3.39253  2.98318  2.93084  2.19509  4.91527  3.67334    646 l - - -
          2.68618  4.42225  2.77519  2.73123  3.46354  2.40513  3.72494  3.29354  2.67741  2.69355  4.24690  2.90347  2.73739  3.18146  2.89801  2.37887  2.77519  2.98518  4.58477  3.61503
          0.03252  3.83803  4.56038  0.61958  0.77255  0.49379  0.94240
    260   3.01619  4.40100  4.47547  3.95708  2.70873  4.21621  4.53098  1.36236  3.84112  1.73858  3.08170  4.20246  4.51966  4.05685  4.03674  3.56649  3.26671  1.84212  5.00303  3.70805    647 i - - -
          2.68618  4.42225  2.77519  2.73123  3.46354  2.40513  3.72494  3.29354  2.67741  2.69355  4.24690  2.90347  2.73739  3.18146  2.89801  2.37887  2.77519  2.98518  4.58477  3.61503
          0.03252  3.83803  4.56038  0.61958  0.77255  0.49379  0.94240
    261   2.62935  4.75944  2.75042  2.44302  4.15563  3.26150  3.68030  3.62075  2.38755  3.20040  4.06867  2.92432  3.14297  1.81214  2.74194  2.59463  2.92319  3.26992  5.39011  4.06238    648 q - - -
          2.68618  4.42225  2.77519  2.73123  3.46354  2.40513  3.72494  3.29354  2.67741  2.69355  4.24690  2.90347  2.73739  3.18146  2.89801  2.37887  2.77519  2.98518  4.58477  3.61503
          0.03252  3.83803  4.56038  0.61958  0.77255  0.49379  0.94240
    262   2.73700  4.79579  2.92851  2.47329  3.92178  3.42307  3.65507  3.34943  2.29709  2.62122  3.88295  3.01143  3.87466  1.86005  2.61264  2.78811  2.97713  3.09924  5.23098  3.90931    649 q - - -
          2.68618  4.42225  2.77519  2.73123  3.46354  2.40513  3.72494  3.29354  2.67741  2.69355  4.24690  2.90347  2.73739  3.18146  2.89801  2.37887  2.77519  2.98518  4.58477  3.61503
          0.03252  3.83803  4.56038  0.61958  0.77255  0.48078  0.96313
    263   2.77937  4.70496  3.30529  2.74352  3.59535  3.52961  3.62997  3.31661  1.54399  2.89486  3.82505  3.16342  3.93039  2.88240  2.50701  2.86657  2.99858  3.06688  3.30022  3.57533    650 k - - -
          2.68618  4.42225  2.77520  2.73123  3.46354  2.40511  3.72495  3.29354  2.67741  2.69355  4.24690  2.90347  2.73740  3.18146  2.89801  2.37887  2.77520  2.98518  4.58477  3.61503
          0.11616  3.33343  2.60379  0.56870  0.83531  0.48576  0.95510
    264   2.80705  5.04580  2.37450  1.40864  4.23308  3.22892  3.43012  3.80399  2.49879  3.36544  4.26845  2.78048  3.79799  2.86953  2.90826  2.77398  3.08388  3.46762  5.47522  4.08386    652 e - - -
          2.68618  4.42225  2.77519  2.73123  3.46354  2.40513  3.72494  3.29354  2.67741  2.69355  4.24690  2.90347  2.73739  3.18146  2.89801  2.37887  2.77519  2.98518  4.58477  3.61503
          0.03445  3.78138  4.50373  0.61958  0.77255  0.45278  1.01020
    265   2.44977  4.27611  3.44760  3.09774  3.73519  3.21864  4.07925  2.78765  2.96741  2.50806  3.74625  3.36259  3.85398  3.38341  3.24806  2.66169  1.49706  2.55121  5.26352  3.98554    653 t - - -
          2.68618  4.42225  2.77519  2.73123  3.46354  2.40513  3.72494  3.29354  2.67741  2.69355  4.24690  2.90347  2.73739  3.18146  2.89801  2.37887  2.77519  2.98518  4.58477  3.61503
          0.03222  3.84713  4.56947  0.61958  0.77255  0.48576  0.95510
    266   3.21345  4.61845  4.26408  3.86778  1.27584  4.10680  3.71517  2.67094  3.72546  1.97256  3.36018  3.93372  4.45528  3.88291  3.87467  3.48284  3.46376  2.66662  3.96041  2.25662    654 f - - -
          2.68618  4.42225  2.77519  2.73123  3.46354  2.40513  3.72494  3.29354  2.67741  2.69355  4.24690  2.90347  2.73739  3.18146  2.89801  2.37887  2.77519  2.98518  4.58477  3.61503
          0.03222  3.84713  4.56947  0.61958  0.77255  0.48576  0.95510
    267   2.45032  4.40333  3.04035  2.70529  3.70462  3.14065  3.68141  3.14121  2.30141  2.77952  3.82094  3.06772  3.71351  2.94095  2.03682  2.66140  2.86908  2.88293  5.03661  3.76332    655 r - - -
          2.68618  4.42225  2.77519  2.73123  3.46354  2.40513  3.72494  3.29354  2.67741  2.69355  4.24690  2.90347  2.73739  3.18146  2.89801  2.37887  2.77519  2.98518  4.58477  3.61503
          0.04509  3.51738  4.23973  0.61958  0.77255  0.48576  0.95510
    268   2.07987  4.07733  2.89220  2.74400  3.86946  2.09464  3.89604  3.23512  2.84381  3.01589  3.99098  3.02399  3.51270  3.21215  3.12237  2.36564  2.65959  2.84443  5.19620  3.98089    656 a - - -
          2.68618  4.42225  2.77519  2.73123  3.46354  2.40513  3.72494  3.29354  2.67741  2.69355  4.24690  2.90347  2.73739  3.18146  2.89801  2.37887  2.77519  2.98518  4.58477  3.61503
          0.04509  3.51738  4.23973  0.61958  0.77255  0.48576  0.95510
    269   2.58593  4.31675  3.27965  2.97613  3.14972  3.30096  3.83874  2.53753  2.76920  1.91763  3.51191  3.14064  3.86453  3.25641  3.01783  2.80022  2.93125  2.38200  4.75565  3.32034    657 l - - -
          2.68618  4.42225  2.77519  2.73123  3.46354  2.40513  3.72494  3.29354  2.67741  2.69355  4.24690  2.90347  2.73739  3.18146  2.89801  2.37887  2.77519  2.98518  4.58477  3.61503
          0.04509  3.51738  4.23973  0.61958  0.77255  0.48576  0.95510
    270   2.52820  4.32715  2.73271  2.36189  3.59532  2.98818  3.68027  3.03147  2.47301  2.72631  3.82263  2.96663  3.60110  2.99314  2.57844  2.65670  2.88384  2.79118  4.92209  3.67972    658 e - - -
          2.68618  4.42225  2.77519  2.73123  3.46354  2.40513  3.72494  3.29354  2.67741  2.69355  4.24690  2.90347  2.73739  3.18146  2.89801  2.37887  2.77519  2.98518  4.58477  3.61503
          0.04888  3.43846  4.16080  0.61958  0.77255  0.48576  0.95510
    271   2.40651  3.75209  3.57978  3.22681  3.22640  3.16802  4.01328  2.20412  2.99169  2.16143  3.40757  3.41977  3.79091  3.43062  3.21631  2.67311  2.80794  2.15379  4.87920  3.52790    659 v - - -
          2.68618  4.42225  2.77519  2.73123  3.46354  2.40513  3.72494  3.29354  2.67741  2.69355  4.24690  2.90347  2.73739  3.18146  2.89801  2.37887  2.77519  2.98518  4.58477  3.61503
          0.04888  3.43846  4.16080  0.61958  0.77255  0.48576  0.95510
    272   2.52420  4.35621  2.40151  2.24020  3.68536  2.93744  3.68177  3.07942  2.59047  2.85902  3.91622  2.86914  3.56734  2.99112  2.90048  2.63125  2.88473  2.81428  4.98258  3.74298    660 e - - -
          2.68618  4.42225  2.77519  2.73123  3.46354  2.40513  3.72494  3.29354  2.67741  2.69355  4.24690  2.90347  2.73739  3.18146  2.89801  2.37887  2.77519  2.98518  4.58477  3.61503
          0.04888  3.43846  4.16080  0.61958  0.77255  0.48576  0.95510
    273   2.48609  4.26211  3.12679  2.85265  3.28794  3.11981  3.77312  2.59879  2.59132  2.38222  3.57686  3.17035  3.72153  3.13552  2.63562  2.67083  2.85603  2.53367  4.82093  3.45463    661 l - - -
          2.68618  4.42225  2.77519  2.73123  3.46354  2.40513  3.72494  3.29354  2.67741  2.69355  4.24690  2.90347  2.73739  3.18146  2.89801  2.37887  2.77519  2.98518  4.58477  3.61503
          0.04888  3.43846  4.16080  0.61958  0.77255  0.48576  0.95510
    274   2.15201  4.06585  3.01218  2.87732  3.38863  2.85139  3.86700  2.69322  2.85461  2.44732  3.67507  3.15588  3.52738  3.29040  3.06468  2.57268  2.80086  2.48647  4.81639  3.60087    662 a - - -
          2.68618  4.42225  2.77519  2.73123  3.46354  2.40513  3.72494  3.29354  2.67741  2.69355  4.24690  2.90347  2.73739  3.18146  2.89801  2.37887  2.77519  2.98518  4.58477  3.61503
          0.04958  3.42474  4.14709  0.61958  0.77255  0.48576  0.95510
    275   2.30311  3.10756  3.39834  3.15972  3.31276  2.82280  3.92724  2.56410  2.99002  2.38134  3.59209  3.31861  3.49438  3.41511  3.15689  2.55193  2.74425  2.35370  4.72266  3.55634    663 a - - -
          2.68618  4.42225  2.77519  2.73123  3.46354  2.40513  3.72494  3.29354  2.67741  2.69355  4.24690  2.90347  2.73739  3.18146  2.89801  2.37887  2.77519  2.98518  4.58477  3.61503
          0.04958  3.42474  4.14709  0.61958  0.77255  0.48576  0.95510
    276   2.53859  4.23330  2.82726  2.67029  3.09572  2.92340  3.00050  3.10349  2.59272  2.65098  3.80127  3.03122  3.54568  3.08210  2.82075  2.67848  2.91123  2.87400  4.51065  3.13148    664 a - - -
          2.68618  4.42225  2.77519  2.73123  3.46354  2.40513  3.72494  3.29354  2.67741  2.69355  4.24690  2.90347  2.73739  3.18146  2.89801  2.37887  2.77519  2.98518  4.58477  3.61503
          0.03364  3.40880        *  0.61958  0.77255  0.00000        *
//
HMMER3/f [3.3.2 | Nov 2020]
NAME  24
DESC  ~~~cluster.24~~~
ACC   24
LENG  321
ALPH  amino
RF    no
MM    no
CONS  yes
CS    no
MAP   yes
DATE  Tue Apr 26 12:34:39 2022
NSEQ  2022
EFFN  0.821468
CKSUM 1619023541
STATS LOCAL MSV      -11.1270  0.70076
STATS LOCAL VITERBI  -11.7467  0.70076
STATS LOCAL FORWARD   -5.5818  0.70076
HMM          A        C        D        E        F        G        H        I        K        L        M        N        P        Q        R        S        T        V        W        Y   
            m->m     m->i     m->d     i->m     i->i     d->m     d->d
  COMPO   2.56143  4.50799  2.86455  2.67699  3.38942  2.94188  3.76146  2.70357  2.68912  2.43908  3.65024  2.99031  3.56487  3.08606  3.03927  2.63203  2.78689  2.48641  4.64941  3.51712
          2.68619  4.42220  2.77521  2.73125  3.46354  2.40515  3.72495  3.29356  2.67743  2.69355  4.24580  2.90349  2.73741  3.18147  2.89802  2.37889  2.77521  2.98521  4.58480  3.61503
          0.13922  2.17840  4.09012  0.61410  0.77898  0.00000        *
      1   3.20763  4.59224  4.64589  4.08800  3.14571  4.40134  4.70799  1.98504  3.91567  1.47950  1.46578  4.36921  4.64288  4.12191  4.08735  3.73959  3.43856  2.22452  5.15414  4.03348     69 m - - -
          2.68618  4.42225  2.77519  2.73123  3.46354  2.40513  3.72494  3.29354  2.67741  2.69355  4.24690  2.90347  2.73739  3.18146  2.89801  2.37887  2.77519  2.98518  4.58477  3.61503
          0.02583  4.06508  4.78743  0.61958  0.77255  0.49508  0.94039
      2   2.73687  4.97610  3.07427  2.50897  4.28419  3.49247  3.57993  3.69469  1.79826  2.78553  4.04891  2.40177  3.87768  2.74258  2.21498  2.74349  2.95022  3.31237  5.39525  4.09674     70 k - - -
          2.68618  4.42225  2.77519  2.73123  3.46354  2.40513  3.72494  3.29354  2.67741  2.69355  4.24690  2.90347  2.73739  3.18146  2.89801  2.37887  2.77519  2.98518  4.58477  3.61503
          0.02583  4.06508  4.78743  0.61958  0.77255  0.49508  0.94039
      3   3.14536  4.44367  4.89181  4.39467  3.59386  4.52287  5.09862  1.17155  4.28261  2.06733  3.39208  4.60810  4.81912  4.53986  4.47329  3.91317  3.40898  1.24628  5.58159  4.38078     71 i - - -
          2.68618  4.42225  2.77519  2.73123  3.46354  2.40513  3.72494  3.29354  2.67741  2.69355  4.24690  2.90347  2.73739  3.18146  2.89801  2.37887  2.77519  2.98518  4.58477  3.61503
          0.02583  4.06508  4.78743  0.61958  0.77255  0.49508  0.94039
      4   3.01055  4.52114  4.15662  3.70217  1.33654  3.98267  3.64185  2.99598  3.59394  2.56418  3.63728  3.79477  4.35372  3.76040  3.77298  2.86759  3.30372  2.83443  3.95223  1.84516     72 f - - -
          2.68618  4.42225  2.77519  2.73123  3.46354  2.40513  3.72494  3.29354  2.67741  2.69355  4.24690  2.90347  2.73739  3.18146  2.89801  2.37887  2.77519  2.98518  4.58477  3.61503
          0.02583  4.06508  4.78743  0.61958  0.77255  0.49508  0.94039
      5   2.84746  2.15387  4.55497  4.02072  3.46256  4.03154  4.59545  1.53597  3.88900  2.19471  3.35578  4.17018  4.43514  4.12494  4.05833  3.39077  3.12606  1.63902  5.19847  3.99927     73 i - - -
          2.68618  4.42225  2.77519  2.73123  3.46354  2.40513  3.72494  3.29354  2.67741  2.69355  4.24690  2.90347  2.73739  3.18146  2.89801  2.37887  2.77519  2.98518  4.58477  3.61503
          0.02583  4.06508  4.78743  0.61958  0.77255  0.49508  0.94039
      6   3.18708  5.35136  0.69430  2.45465  4.76789  3.32866  4.09961  4.39575  3.21850  3.97245  4.94669  3.01960  4.02249  3.33740  3.76222  3.12892  3.53123  4.00760  5.89951  4.60424     74 d - - -
          2.68618  4.42225  2.77519  2.73123  3.46354  2.40513  3.72494  3.29354  2.67741  2.69355  4.24690  2.90347  2.73739  3.18146  2.89801  2.37887  2.77519  2.98518  4.58477  3.61503
          0.02583  4.06508  4.78743  0.61958  0.77255  0.49508  0.94039
      7   3.20788  5.35259  0.67668  2.47583  4.75815  3.36683  4.11613  4.39259  3.23906  3.96813  4.95452  3.04035  4.03358  3.35845  3.77835  3.15128  3.55196  4.01256  5.88812  4.60448     75 D - - -
          2.68618  4.42225  2.77519  2.73123  3.46354  2.40513  3.72494  3.29354  2.67741  2.69355  4.24690  2.90347  2.73739  3.18146  2.89801  2.37887  2.77519  2.98518  4.58477  3.61503
          0.02583  4.06508  4.78743  0.61958  0.77255  0.49508  0.94039
      8   2.92215  4.67425  3.63504  3.56099  4.69174  0.48540  4.66559  4.34205  3.76822  3.97072  4.95094  3.79992  4.07131  4.07744  3.97936  3.10024  3.41838  3.83316  5.73202  4.80153     76 G - - -
          2.68618  4.42225  2.77519  2.73123  3.46354  2.40513  3.72494  3.29354  2.67741  2.69355  4.24690  2.90347  2.73739  3.18146  2.89801  2.37887  2.77519  2.98518  4.58477  3.61503
          0.02583  4.06508  4.78743  0.61958  0.77255  0.49508  0.94039
      9   2.42021  4.34092  3.38533  3.21439  4.27412  3.06779  4.31671  3.82496  3.30135  3.53172  4.44428  3.40502  3.82340  3.63618  3.57838  0.83365  2.91555  3.31726  5.63188  4.35989     77 s - - -
          2.68618  4.42225  2.77519  2.73123  3.46354  2.40513  3.72494  3.29354  2.67741  2.69355  4.24690  2.90347  2.73739  3.18146  2.89801  2.37887  2.77519  2.98518  4.58477  3.61503
          0.02583  4.06508  4.78743  0.61958  0.77255  0.49508  0.94039
     10   2.52778  4.37178  3.61147  3.37780  4.15118  3.20337  4.37883  3.30235  3.32459  3.15888  4.20038  3.55249  3.92389  3.71063  3.57108  2.73165  0.88269  2.97612  5.57172  4.36915     78 t - - -
          2.68618  4.42225  2.77519  2.73123  3.46354  2.40513  3.72494  3.29354  2.67741  2.69355  4.24690  2.90347  2.73739  3.18146  2.89801  2.37887  2.77519  2.98518  4.58477  3.61503
          0.02583  4.06508  4.78743  0.61958  0.77255  0.49508  0.94039
     11   2.39244  4.59898  2.87197  2.62812  4.32170  3.18134  3.92527  3.69075  2.78120  3.37704  4.22913  1.45321  3.81318  3.12425  3.17932  2.61968  2.40749  3.27353  5.60980  4.29230     79 n - - -
          2.68618  4.42225  2.77519  2.73123  3.46354  2.40513  3.72494  3.29354  2.67741  2.69355  4.24690  2.90347  2.73739  3.18146  2.89801  2.37887  2.77519  2.98518  4.58477  3.61503
          0.02583  4.06508  4.78743  0.61958  0.77255  0.49508  0.94039
     12   3.14039  4.44342  4.88221  4.39145  3.60038  4.50644  5.09964  1.15663  4.27950  2.08878  3.39968  4.60169  4.81276  4.53968  4.47063  3.90128  3.40724  1.25487  5.58736  4.38458     80 i - - -
          2.68618  4.42225  2.77519  2.73123  3.46354  2.40513  3.72494  3.29354  2.67741  2.69355  4.24690  2.90347  2.73739  3.18146  2.89801  2.37887  2.77519  2.98518  4.58477  3.61503
          0.02583  4.06508  4.78743  0.61958  0.77255  0.49508  0.94039
     13   3.15802  5.12009  3.34619  2.93693  4.55085  3.62185  3.88051  3.99334  0.80186  3.51846  4.47356  3.35135  4.11191  3.06397  2.48745  3.18977  3.39895  3.69174  5.52928  4.37178     81 k - - -
          2.68618  4.42225  2.77519  2.73123  3.46354  2.40513  3.72494  3.29354  2.67741  2.69355  4.24690  2.90347  2.73739  3.18146  2.89801  2.37887  2.77519  2.98518  4.58477  3.61503
          0.02583  4.06508  4.78743  0.61958  0.77255  0.49508  0.94039
     14   3.37775  4.78529  4.49801  4.14285  3.21977  4.22474  4.73852  2.43851  3.90876  0.66977  3.18989  4.39961  4.62960  4.23063  4.05163  3.82435  3.66471  2.52508  5.16463  3.93104     82 L - - -
          2.68618  4.42225  2.77519  2.73123  3.46354  2.40513  3.72494  3.29354  2.67741  2.69355  4.24690  2.90347  2.73739  3.18146  2.89801  2.37887  2.77519  2.98518  4.58477  3.61503
          0.02583  4.06508  4.78743  0.61958  0.77255  0.49508  0.94039
     15   1.32925  4.54968  3.06521  2.75018  4.11524  3.25659  3.92456  3.47564  2.72986  3.14580  4.05239  3.15253  3.85553  2.44411  3.07683  2.67675  2.92116  3.13011  5.44968  4.16462     83 a - - -
          2.68618  4.42225  2.77519  2.73123  3.46354  2.40513  3.72494  3.29354  2.67741  2.69355  4.24690  2.90347  2.73739  3.18146  2.89801  2.37887  2.77519  2.98518  4.58477  3.61503
          0.02583  4.06508  4.78743  0.61958  0.77255  0.49508  0.94039
     16   3.67538  4.97791  4.39838  4.15500  2.89000  3.95673  4.15767  3.71164  3.87539  3.07143  4.33581  4.26627  4.49135  4.25295  3.96844  3.87708  3.98645  3.60716  0.57260  2.88270     84 W - - -
          2.68618  4.42225  2.77519  2.73123  3.46354  2.40513  3.72494  3.29354  2.67741  2.69355  4.24690  2.90347  2.73739  3.18146  2.89801  2.37887  2.77519  2.98518  4.58477  3.61503
          0.02583  4.06508  4.78743  0.61958  0.77255  0.49508  0.94039
     17   2.57554  4.29163  3.45556  2.88886  2.71901  3.55375  3.79690  2.77964  2.77078  2.15316  3.19296  2.87783  3.93267  2.77608  3.17555  2.78510  2.80701  2.45679  4.85764  3.55192     85 l - - -
          2.68618  4.42225  2.77519  2.73123  3.46354  2.40513  3.72494  3.29354  2.67741  2.69355  4.24690  2.90347  2.73739  3.18146  2.89801  2.37887  2.77518  2.98518  4.58477  3.61503
          0.04497  3.81070  3.82401  0.59653  0.80011  0.49508  0.94039
     18   2.90714  5.48505  1.92088  1.19398  4.77543  3.25998  3.77396  4.27328  2.71614  3.78554  4.63049  2.72437  3.86567  2.93600  3.32315  2.83594  3.22404  3.85591  5.94975  4.46004     87 e - - -
          2.68619  4.42226  2.77521  2.73124  3.46355  2.40514  3.72496  3.29355  2.67742  2.69356  4.24691  2.90343  2.73741  3.18147  2.89802  2.37878  2.77521  2.98519  4.58478  3.61504
          0.10540  2.39048  4.77383  0.39634  1.11711  0.48577  0.95509
     19   2.84365  5.41754  1.51363  2.10456  4.72855  2.71266  3.74790  4.23321  2.63635  3.73099  4.55095  2.11425  3.84956  2.90017  3.27270  2.78963  3.15855  3.80633  5.89587  4.41650     89 d - - -
          2.68618  4.42225  2.77519  2.73123  3.46354  2.40513  3.72494  3.29354  2.67741  2.69355  4.24690  2.90347  2.73739  3.18146  2.89801  2.37887  2.77519  2.98518  4.58477  3.61503
          0.02583  4.06508  4.78743  0.61958  0.77255  0.49508  0.94039
     20   2.77722  5.07209  2.14414  2.29825  4.50947  1.56455  3.79259  3.97486  2.47930  3.54136  4.37738  2.82976  3.85067  2.96297  3.18669  2.75673  3.08130  3.57471  5.72998  4.33209     90 g - - -
          2.68618  4.42225  2.77519  2.73123  3.46354  2.40513  3.72494  3.29354  2.67741  2.69355  4.24690  2.90347  2.73739  3.18146  2.89801  2.37887  2.77519  2.98518  4.58477  3.61503
          0.02583  4.06508  4.78743  0.61958  0.77255  0.49508  0.94039
     21   2.41992  4.94570  2.55609  2.11237  4.23014  3.37690  3.59489  3.42329  2.16715  3.22578  4.01096  2.85431  3.78561  2.72045  2.84397  2.60011  2.46922  3.23833  5.42203  4.05191     91 e - - -
          2.68618  4.42225  2.77519  2.73123  3.46354  2.40513  3.72494  3.29354  2.67741  2.69355  4.24690  2.90347  2.73739  3.18146  2.89801  2.37887  2.77519  2.98518  4.58477  3.61503
          0.02583  4.06508  4.78743  0.61958  0.77255  0.49508  0.94039
     22   3.16081  4.45684  4.88849  4.35502  3.44044  4.53122  4.98877  1.47578  4.24436  1.57010  3.23901  4.57802  4.78224  4.44630  4.41063  3.89441  3.40580  1.30414  5.42531  4.27136     92 v - - -
          2.68618  4.42225  2.77519  2.73123  3.46354  2.40513  3.72494  3.29354  2.67741  2.69355  4.24690  2.90347  2.73739  3.18146  2.89801  2.37887  2.77519  2.98518  4.58477  3.61503
          0.02583  4.06508  4.78743  0.61958  0.77255  0.49508  0.94039
     23   2.74502  3.56935  3.18370  2.58277  4.18636  3.52073  3.48611  3.58000  1.54740  3.14566  3.97832  3.02227  3.90075  2.66517  2.31414  2.76273  2.95697  3.26488  5.33204  4.05907     93 k - - -
          2.68618  4.42225  2.77519  2.73123  3.46354  2.40513  3.72494  3.29354  2.67741  2.69355  4.24690  2.90347  2.73739  3.18146  2.89801  2.37887  2.77519  2.98518  4.58477  3.61503
          0.02583  4.06508  4.78743  0.61958  0.77255  0.48935  0.94940
     24   2.64202  4.78046  3.02636  2.50857  4.06995  3.42997  3.65833  3.46822  2.18322  3.07516  3.76850  2.99960  3.84718  2.45097  2.76539  2.54094  1.98704  3.15067  5.31181  4.00664     94 t - - -
          2.68618  4.42225  2.77519  2.73123  3.46354  2.40513  3.72494  3.29354  2.67741  2.69355  4.24690  2.90347  2.73739  3.18146  2.89801  2.37887  2.77519  2.98518  4.58477  3.61503
          0.02574  4.06827  4.79062  0.61958  0.77255  0.49157  0.94589
     25   2.44176  4.50695  3.20268  2.65795  3.65892  3.43232  3.10296  3.08010  2.58830  2.22326  3.62089  3.11983  3.87430  2.95438  2.86289  2.21366  2.82498  2.81956  5.06185  3.75560     95 s - - -
          2.68618  4.42225  2.77519  2.73123  3.46354  2.40513  3.72494  3.29354  2.67741  2.69355  4.24690  2.90347  2.73739  3.18146  2.89801  2.37887  2.77519  2.98518  4.58477  3.61503
          0.02574  4.06827  4.79062  0.61958  0.77255  0.49157  0.94589
     26   3.18942  4.48117  4.91981  4.38482  3.41351  4.56264  5.01151  1.27714  4.27055  1.54453  3.19092  4.61015  4.80161  4.46180  4.43004  3.92744  3.43259  1.52112  5.42248  4.28008     96 i - - -
          2.68618  4.42225  2.77519  2.73123  3.46354  2.40513  3.72494  3.29354  2.67741  2.69355  4.24690  2.90347  2.73739  3.18146  2.89801  2.37887  2.77519  2.98518  4.58477  3.61503
          0.02571  4.06969  4.79204  0.61958  0.77255  0.49157  0.94589
     27   2.37816  4.32616  3.27838  3.10106  4.27003  3.04029  4.24167  3.83037  3.20264  3.53357  4.40854  3.23269  3.79106  3.53803  3.49986  0.91681  2.86648  3.30341  5.63583  4.33202     97 s - - -
          2.68618  4.42225  2.77519  2.73123  3.46354  2.40513  3.72494  3.29354  2.67741  2.69355  4.24690  2.90347  2.73739  3.18146  2.89801  2.37887  2.77519  2.98518  4.58477  3.61503
          0.02571  4.06969  4.79204  0.61958  0.77255  0.49157  0.94589
     28   2.47654  4.69034  3.00769  2.50380  3.97987  3.10624  3.46592  3.35997  2.48859  3.01113  3.84273  2.99909  2.33513  2.56675  2.92045  2.61675  2.81093  2.85112  5.27244  3.96100     98 p - - -
          2.68618  4.42225  2.77519  2.73123  3.46354  2.40513  3.72494  3.29354  2.67741  2.69355  4.24690  2.90347  2.73739  3.18146  2.89801  2.37887  2.77519  2.98518  4.58477  3.61503
          0.02716  4.06969  4.63401  0.61958  0.77255  0.49157  0.94589
     29   2.81565  4.86743  2.74475  2.64159  4.32440  3.28031  4.02158  4.00566  2.90580  3.62856  4.55364  0.97212  3.83186  3.26976  3.28946  2.86999  3.20004  3.59491  5.61147  4.24555     99 n - - -
          2.68618  4.42225  2.77519  2.73123  3.46354  2.40513  3.72494  3.29354  2.67741  2.69355  4.24690  2.90347  2.73739  3.18146  2.89801  2.37887  2.77519  2.98518  4.58477  3.61503
          0.02574  4.06827  4.79062  0.61958  0.77255  0.49314  0.94342
     30   2.36333  4.29954  3.35629  3.17510  4.27843  3.03276  4.28665  3.77665  3.25582  3.49568  4.39519  3.36106  3.79123  3.58993  3.53989  0.89646  2.82197  3.26436  5.65435  4.37039    100 s - - -
          2.68618  4.42225  2.77519  2.73123  3.46354  2.40513  3.72494  3.29354  2.67741  2.69355  4.24690  2.90347  2.73739  3.18146  2.89801  2.37887  2.77519  2.98518  4.58477  3.61503
          0.02902  4.06827  4.46611  0.61958  0.77255  0.49314  0.94342
     31   3.51346  4.85998  4.50339  4.25816  0.74230  4.15043  3.97722  3.01769  4.16137  2.34500  3.72163  4.24136  4.60748  4.27708  4.23329  3.77089  3.81611  3.02191  4.17609  2.52179    101 f - - -
          2.68618  4.42225  2.77519  2.73123  3.46354  2.40513  3.72494  3.29354  2.67741  2.69355  4.24690  2.90347  2.73739  3.18146  2.89801  2.37887  2.77519  2.98518  4.58477  3.61503
          0.02583  4.06508  4.78743  0.61958  0.77255  0.49664  0.93795
     32   3.11400  5.22481  3.54413  2.85220  4.70078  3.71742  3.63860  4.03945  1.23839  3.46391  4.33641  3.24524  4.07938  2.77126  1.56354  3.10465  3.27247  3.72045  5.48921  4.33492    102 k - - -
          2.68618  4.42225  2.77519  2.73123  3.46354  2.40513  3.72494  3.29354  2.67741  2.69355  4.24690  2.90347  2.73739  3.18146  2.89801  2.37887  2.77519  2.98518  4.58477  3.61503
          0.02583  4.06508  4.78743  0.61958  0.77255  0.49664  0.93795
     33   2.68353  4.99209  2.90622  2.22718  4.29012  3.42608  2.59732  3.72246  2.26549  3.26186  4.06109  2.90636  2.76416  2.71503  2.36107  2.67746  2.89430  3.36337  5.43499  4.08044    103 e - - -
          2.68618  4.42225  2.77519  2.73123  3.46354  2.40513  3.72494  3.29354  2.67741  2.69355  4.24690  2.90347  2.73739  3.18146  2.89801  2.37887  2.77519  2.98518  4.58477  3.61503
          0.02583  4.06508  4.78743  0.61958  0.77255  0.49664  0.93795
     34   2.81562  5.18135  2.39835  1.55522  4.58518  2.02869  3.77117  4.06181  2.67035  3.60300  4.43345  2.56626  3.85348  2.93320  3.17249  2.77143  3.10804  3.65355  5.77714  4.35875    104 e - - -
          2.68618  4.42225  2.77519  2.73123  3.46354  2.40513  3.72494  3.29354  2.67741  2.69355  4.24690  2.90347  2.73739  3.18146  2.89801  2.37887  2.77519  2.98518  4.58477  3.61503
          0.02583  4.06508  4.78743  0.61958  0.77255  0.49664  0.93795
     35   3.67538  4.97791  4.39838  4.15500  2.89000  3.95673  4.15767  3.71164  3.87539  3.07143  4.33581  4.26627  4.49135  4.25295  3.96844  3.87708  3.98645  3.60716  0.57260  2.88270    105 W - - -
          2.68618  4.42225  2.77519  2.73123  3.46354  2.40513  3.72494  3.29354  2.67741  2.69355  4.24690  2.90347  2.73739  3.18146  2.89801  2.37887  2.77519  2.98518  4.58477  3.61503
          0.02583  4.06508  4.78743  0.61958  0.77255  0.49664  0.93795
     36   2.27592  4.84825  2.88222  2.44950  4.27243  3.34484  3.68327  3.69854  1.89584  3.26975  4.07828  2.62260  3.81881  2.82953  2.83253  2.12997  2.89615  3.32317  5.46646  4.13286    106 k - - -
          2.68618  4.42225  2.77519  2.73123  3.46354  2.40513  3.72494  3.29354  2.67741  2.69355  4.24690  2.90347  2.73739  3.18146  2.89801  2.37887  2.77519  2.98518  4.58477  3.61503
          0.02583  4.06508  4.78743  0.61958  0.77255  0.49104  0.94672
     37   2.66568  4.16570  4.02356  3.45282  2.72351  3.75971  4.08947  2.35683  3.34935  2.15484  2.77686  3.70952  3.54593  3.59184  3.57152  3.05237  2.78765  1.61505  4.81408  3.61495    107 v - - -
          2.68618  4.42225  2.77519  2.73123  3.46354  2.40513  3.72494  3.29354  2.67741  2.69355  4.24690  2.90347  2.73739  3.18146  2.89801  2.37887  2.77519  2.98518  4.58477  3.61503
          0.06595  4.06820  3.06364  0.61958  0.77255  0.49322  0.94329
     38   2.48487  4.95403  2.38532  2.16209  4.29984  3.01551  3.65264  3.74640  2.46708  3.30684  4.10494  2.85055  3.78961  2.79277  2.97356  2.04330  2.58544  3.36664  5.50917  4.12988    108 s - - -
          2.68618  4.42225  2.77519  2.73123  3.46354  2.40513  3.72494  3.29354  2.67741  2.69355  4.24690  2.90347  2.73739  3.18146  2.89801  2.37887  2.77519  2.98518  4.58477  3.61503
          0.02679  4.02903  4.75138  0.61958  0.77255  0.46765  0.98476
     39   2.59130  4.41642  3.00627  2.64170  2.92802  2.67047  3.76573  2.92760  2.73260  2.09404  3.52061  3.18041  3.90291  3.04796  3.12153  2.76029  2.82894  2.69017  4.97437  3.70342    109 l - - -
          2.68619  4.42226  2.77521  2.73124  3.46355  2.40506  3.72496  3.29355  2.67742  2.69356  4.24691  2.90348  2.73740  3.18133  2.89802  2.37888  2.77521  2.98520  4.58478  3.61504
          0.17422  2.81024  2.30558  0.64305  0.74589  0.49322  0.94329
     40   3.24607  4.60274  4.69072  4.14853  2.12467  4.41368  4.49043  2.22990  4.01053  1.03225  2.83375  4.36564  4.63167  4.12635  4.14289  3.75094  3.46837  2.36841  4.79183  3.45559    112 l - - -
          2.68618  4.42225  2.77519  2.73123  3.46354  2.40513  3.72494  3.29354  2.67741  2.69355  4.24690  2.90347  2.73739  3.18146  2.89801  2.37887  2.77519  2.98518  4.58477  3.61503
          0.02837  3.97235  4.69470  0.61958  0.77255  0.43651  1.03928
     41   2.62689  4.89852  2.23959  2.35622  4.41555  1.90945  3.76564  3.87018  2.65244  3.43943  4.24894  2.62945  3.80599  2.92391  3.15003  2.50629  2.57604  3.45278  5.64232  4.26278    113 g - - -
          2.68618  4.42225  2.77519  2.73123  3.46354  2.40513  3.72494  3.29354  2.67741  2.69355  4.24690  2.90347  2.73739  3.18146  2.89801  2.37887  2.77519  2.98518  4.58477  3.61503
          0.02574  4.06820  4.79054  0.61958  0.77255  0.49322  0.94329
     42   2.34298  4.77139  2.13735  2.43100  4.09190  3.01584  3.67118  3.00599  2.49698  3.11512  3.89241  2.92907  3.80513  2.82863  2.95973  2.38885  2.84463  3.15357  5.36047  4.02263    114 d - - -
          2.68618  4.42225  2.77519  2.73123  3.46354  2.40513  3.72494  3.29354  2.67741  2.69355  4.24690  2.90347  2.73739  3.18146  2.89801  2.37887  2.77519  2.98518  4.58477  3.61503
          0.02574  4.06820  4.79054  0.61958  0.77255  0.49322  0.94329
     43   2.20945  4.92166  2.90513  2.32205  4.21446  3.13339  3.60156  3.64891  2.16926  3.20641  3.99844  2.85915  3.53398  2.67091  2.50786  2.40774  2.83070  3.28843  5.40313  4.04919    115 k - - -
          2.68621  4.42228  2.77523  2.73126  3.46357  2.40514  3.72498  3.29353  2.67744  2.69358  4.24693  2.90350  2.73727  3.18149  2.89804  2.37886  2.77512  2.98503  4.58480  3.61506
          0.16722  2.47551  2.66121  0.84550  0.56097  0.49322  0.94329
     44   2.18822  4.95869  3.00815  2.45789  4.28255  3.45653  3.60222  3.68744  1.85690  3.22898  4.04599  2.97503  3.85720  2.35068  2.39473  2.72561  2.91653  3.33735  5.39771  4.09764    119 k - - -
          2.68618  4.42225  2.77519  2.73123  3.46354  2.40513  3.72494  3.29354  2.67741  2.69355  4.24690  2.90347  2.73739  3.18146  2.89801  2.37887  2.77519  2.98518  4.58477  3.61503
          0.02746  4.00467  4.72701  0.61958  0.77255  0.46162  0.99497
     45   2.37214  4.29393  3.44005  2.92816  3.73901  3.30014  3.92220  2.99878  2.88791  2.79378  3.67525  3.27221  2.95688  3.20443  3.24837  2.33245  2.08077  2.13703  5.15202  3.91319    120 t - - -
          2.68618  4.42225  2.77519  2.73123  3.46354  2.40513  3.72494  3.29354  2.67741  2.69355  4.24690  2.90347  2.73739  3.18146  2.89801  2.37887  2.77519  2.98518  4.58477  3.61503
          0.02587  4.06321  4.78556  0.61958  0.77255  0.48975  0.94876
     46   2.13844  4.28522  3.85430  3.29266  1.94411  3.72766  3.82654  2.70838  3.24424  2.38606  3.38135  3.58911  4.11566  3.49283  3.49395  3.02285  2.96170  2.52724  4.42098  2.38124    121 f - - -
          2.68618  4.42225  2.77519  2.73123  3.46354  2.40513  3.72494  3.29354  2.67741  2.69355  4.24690  2.90347  2.73739  3.18146  2.89801  2.37887  2.77519  2.98518  4.58477  3.61503
          0.02574  4.06820  4.79054  0.61958  0.77255  0.49322  0.94329
     47   2.89802  4.89348  2.83586  2.74339  4.28909  3.32520  4.09702  4.04645  3.01985  3.67213  4.62953  0.85306  3.98859  3.37374  3.37807  2.96001  3.28857  3.64856  5.57269  4.22618    122 n - - -
          2.68618  4.42225  2.77519  2.73123  3.46354  2.40513  3.72494  3.29354  2.67741  2.69355  4.24690  2.90347  2.73739  3.18146  2.89801  2.37887  2.77519  2.98518  4.58477  3.61503
          0.02574  4.06820  4.79054  0.61958  0.77255  0.49322  0.94329
     48   3.54154  4.95075  4.13285  3.90274  2.32762  4.06258  3.72758  3.52483  3.75491  2.92715  4.18019  3.97263  4.53363  4.01314  3.89673  3.65711  3.83018  3.40515  3.97755  0.69346    123 y - - -
          2.68618  4.42225  2.77519  2.73123  3.46354  2.40513  3.72494  3.29354  2.67741  2.69355  4.24690  2.90347  2.73739  3.18146  2.89801  2.37887  2.77519  2.98518  4.58477  3.61503
          0.02574  4.06820  4.79054  0.61958  0.77255  0.49322  0.94329
     49   2.59727  4.65104  3.08128  1.98886  3.85298  3.45379  3.66947  3.21827  2.49356  2.64100  3.35977  3.02875  3.84483  2.74043  2.90497  2.67601  2.53372  2.76837  5.18304  3.88343    124 e - - -
          2.68618  4.42225  2.77519  2.73123  3.46354  2.40513  3.72494  3.29354  2.67741  2.69355  4.24690  2.90347  2.73739  3.18146  2.89801  2.37887  2.77519  2.98518  4.58477  3.61503
          0.02574  4.06820  4.79054  0.61958  0.77255  0.49322  0.94329
     50   3.19403  4.49534  4.89702  4.35590  3.35096  4.54083  4.96371  1.50871  4.23855  1.32614  3.14603  4.58415  4.77571  4.41351  4.39036  3.90047  3.43413  1.53297  5.36332  4.23591    125 l - - -
          2.68618  4.42225  2.77519  2.73123  3.46354  2.40513  3.72494  3.29354  2.67741  2.69355  4.24690  2.90347  2.73739  3.18146  2.89801  2.37887  2.77519  2.98518  4.58477  3.61503
          0.02574  4.06820  4.79054  0.61958  0.77255  0.49322  0.94329
     51   2.87072  5.40871  1.37126  2.11562  4.74925  2.93359  3.77150  4.25729  2.75137  3.76020  4.58791  2.23691  3.85470  2.92960  3.32973  2.61514  3.17922  3.82545  5.92816  4.44422    126 d - - -
          2.68618  4.42225  2.77519  2.73123  3.46354  2.40513  3.72494  3.29354  2.67741  2.69355  4.24690  2.90347  2.73739  3.18146  2.89801  2.37887  2.77519  2.98518  4.58477  3.61503
          0.02574  4.06820  4.79054  0.61958  0.77255  0.49322  0.94329
     52   2.36048  4.35498  3.03683  2.96140  4.42797  1.08271  4.21754  3.81936  3.19755  3.53931  4.39881  3.24158  3.78006  3.48061  3.53552  2.53994  2.63516  3.29939  5.75343  4.50462    127 g - - -
          2.68618  4.42225  2.77519  2.73123  3.46354  2.40513  3.72494  3.29354  2.67741  2.69355  4.24690  2.90347  2.73739  3.18146  2.89801  2.37887  2.77519  2.98518  4.58477  3.61503
          0.02574  4.06820  4.79054  0.61958  0.77255  0.49322  0.94329
     53   2.71634  5.01673  2.96623  1.80841  4.32653  3.45581  3.56503  3.74864  1.94904  2.89777  4.03734  2.95321  3.85343  2.70057  2.45968  2.70910  2.93524  3.39241  5.43886  4.11490    128 e - - -
          2.68618  4.42225  2.77519  2.73123  3.46354  2.40513  3.72494  3.29354  2.67741  2.69355  4.24690  2.90347  2.73739  3.18146  2.89801  2.37887  2.77519  2.98518  4.58477  3.61503
          0.02574  4.06820  4.79054  0.61958  0.77255  0.49322  0.94329
     54   3.00358  5.20502  3.17876  2.66162  4.59871  3.60841  3.56221  3.99591  1.20641  3.44634  4.29963  3.11399  4.00793  2.31328  2.22775  2.98308  3.18910  3.65973  5.50669  4.27929    129 k - - -
          2.68618  4.42225  2.77519  2.73123  3.46354  2.40513  3.72494  3.29354  2.67741  2.69355  4.24690  2.90347  2.73739  3.18146  2.89801  2.37887  2.77519  2.98518  4.58477  3.61503
          0.02574  4.06820  4.79054  0.61958  0.77255  0.49322  0.94329
     55   3.68325  4.93258  4.60786  4.29870  1.62512  4.40921  3.50073  3.38942  4.14792  2.71897  3.99121  4.08408  4.72622  4.13897  4.19937  3.78442  3.90873  3.31256  3.64515  0.89417    130 y - - -
          2.68618  4.42225  2.77519  2.73123  3.46354  2.40513  3.72494  3.29354  2.67741  2.69355  4.24690  2.90347  2.73739  3.18146  2.89801  2.37887  2.77519  2.98518  4.58477  3.61503
          0.02574  4.06820  4.79054  0.61958  0.77255  0.49322  0.94329
     56   2.17243  4.22610  3.46341  3.12098  4.24248  3.02476  4.18194  3.58629  3.13092  3.31818  4.16242  3.31703  3.74361  3.44369  3.45530  1.51334  1.66080  3.10689  5.59615  4.37320    131 s - - -
          2.68618  4.42225  2.77519  2.73123  3.46354  2.40513  3.72494  3.29354  2.67741  2.69355  4.24690  2.90347  2.73739  3.18146  2.89801  2.37887  2.77519  2.98518  4.58477  3.61503
          0.02574  4.06820  4.79054  0.61958  0.77255  0.49322  0.94329
     57   3.76737  4.92332  4.83864  4.56297  1.11462  4.49913  3.44792  3.48096  4.37965  2.80884  4.05010  4.15338  4.78559  4.24521  4.33209  3.86220  3.97702  3.38318  2.67221  1.32820    132 f - - -
          2.68618  4.42225  2.77519  2.73123  3.46354  2.40513  3.72494  3.29354  2.67741  2.69355  4.24690  2.90347  2.73739  3.18146  2.89801  2.37887  2.77519  2.98518  4.58477  3.61503
          0.02574  4.06820  4.79054  0.61958  0.77255  0.48749  0.95235
     58   3.06875  5.33586  0.81481  2.34274  4.70684  3.29919  4.00392  4.26392  3.10139  3.86896  4.82854  2.90852  3.96723  3.22238  3.66413  3.00689  3.34574  3.87892  5.92769  4.52752    133 d - - -
          2.68618  4.42225  2.77519  2.73123  3.46354  2.40513  3.72494  3.29354  2.67741  2.69355  4.24690  2.90347  2.73739  3.18146  2.89801  2.37887  2.77519  2.98518  4.58477  3.61503
          0.02566  4.07138  4.79372  0.61958  0.77255  0.48970  0.94883
     59   2.51826  4.85560  2.88260  2.18554  4.13038  3.39299  3.63480  3.55138  2.41604  2.91844  3.95115  2.90116  2.52605  2.52744  2.86791  2.54385  2.76470  3.21349  5.36691  4.02477    134 e - - -
          2.68618  4.42225  2.77519  2.73123  3.46354  2.40513  3.72494  3.29354  2.67741  2.69355  4.24690  2.90347  2.73739  3.18146  2.89801  2.37887  2.77519  2.98518  4.58477  3.61503
          0.02566  4.07138  4.79372  0.61958  0.77255  0.48970  0.94883
     60   2.62143  4.15099  3.89158  3.32112  3.24672  3.30209  3.69693  2.16800  3.20831  1.90784  3.23847  3.60271  4.06794  3.47857  3.44937  2.97748  2.85848  1.83118  4.77959  3.56899    135 v - - -
          2.68618  4.42225  2.77519  2.73123  3.46354  2.40513  3.72494  3.29354  2.67741  2.69355  4.24690  2.90347  2.73739  3.18146  2.89801  2.37887  2.77519  2.98518  4.58477  3.61503
          0.02566  4.07138  4.79372  0.61958  0.77255  0.48970  0.94883
     61   2.39910  4.37780  3.13147  2.94369  4.29446  3.05744  4.14771  3.84597  3.07951  3.51876  4.37123  2.94453  3.78534  3.41247  3.41029  1.01264  2.86599  3.32451  5.63965  4.32731    136 s - - -
          2.68618  4.42225  2.77519  2.73123  3.46354  2.40513  3.72494  3.29354  2.67741  2.69355  4.24690  2.90347  2.73739  3.18146  2.89801  2.37887  2.77519  2.98518  4.58477  3.61503
          0.02566  4.07138  4.79372  0.61958  0.77255  0.48970  0.94883
     62   2.35384  4.86813  2.90681  2.28050  4.16479  3.38760  3.62302  3.59245  2.38871  3.16650  3.97001  2.58755  2.67305  2.76183  2.62014  2.60566  2.68297  3.24182  5.31780  4.03568    137 e - - -
          2.68618  4.42225  2.77519  2.73123  3.46354  2.40513  3.72494  3.29354  2.67741  2.69355  4.24690  2.90347  2.73739  3.18146  2.89801  2.37887  2.77519  2.98518  4.58477  3.61503
          0.02566  4.07138  4.79372  0.61958  0.77255  0.48970  0.94883
     63   2.54908  5.31676  1.53552  2.05127  4.61704  3.29567  3.71188  4.10281  2.61155  3.61335  4.42087  2.76441  3.83881  2.46768  3.15074  2.60824  3.08661  3.69201  5.78296  4.32155    138 d - - -
          2.68618  4.42225  2.77519  2.73123  3.46354  2.40513  3.72494  3.29354  2.67741  2.69355  4.24690  2.90347  2.73739  3.18146  2.89801  2.37887  2.77519  2.98518  4.58477  3.61503
          0.02566  4.07138  4.79372  0.61958  0.77255  0.48970  0.94883
     64   1.19071  4.17926  3.64363  3.26548  4.08361  3.06321  4.23304  3.29840  3.23492  3.13614  4.02500  3.40762  3.77604  3.53497  3.53241  2.08167  2.75150  2.52848  5.49760  4.28450    139 a - - -
          2.68618  4.42225  2.77519  2.73123  3.46354  2.40513  3.72494  3.29354  2.67741  2.69355  4.24690  2.90347  2.73739  3.18146  2.89801  2.37887  2.77519  2.98518  4.58477  3.61503
          0.02566  4.07138  4.79372  0.61958  0.77255  0.48815  0.95129
     65   3.13785  4.43843  4.88820  4.39285  3.61665  4.51319  5.10190  1.29735  4.28301  2.11262  3.40325  4.60337  4.81675  4.54438  4.47624  3.90426  3.40337  1.10831  5.59603  4.39106    140 v - - -
          2.68618  4.42225  2.77519  2.73123  3.46354  2.40513  3.72494  3.29354  2.67741  2.69355  4.24690  2.90347  2.73739  3.18146  2.89801  2.37887  2.77519  2.98518  4.58477  3.61503
          0.02564  4.07223  4.79458  0.61958  0.77255  0.48875  0.95034
     66   2.56951  4.42052  3.29059  2.73636  3.61508  3.18213  3.75555  2.98049  2.64727  2.42299  3.55054  3.14224  3.57277  3.01775  2.71138  2.47064  2.81309  2.14179  5.01352  3.75834    141 v - - -
          2.68618  4.42225  2.77519  2.73123  3.46354  2.40513  3.72494  3.29354  2.67741  2.69355  4.24690  2.90347  2.73739  3.18146  2.89801  2.37887  2.77519  2.98518  4.58477  3.61503
          0.02564  4.07223  4.79458  0.61958  0.77255  0.48875  0.95034
     67   2.53265  4.37655  3.61896  3.38608  4.15863  3.20778  4.38642  3.31073  3.33302  3.16700  4.20831  3.55928  3.92900  3.71877  3.57891  2.73663  0.87323  2.98367  5.57849  4.37671    142 t - - -
          2.68618  4.42225  2.77519  2.73123  3.46354  2.40513  3.72494  3.29354  2.67741  2.69355  4.24690  2.90347  2.73739  3.18146  2.89801  2.37887  2.77519  2.98518  4.58477  3.61503
          0.02564  4.07223  4.79458  0.61958  0.77255  0.48875  0.95034
     68   2.49182  4.33553  3.62290  3.27815  3.93041  3.25473  4.24223  3.00244  3.14261  2.86499  3.72749  3.48937  3.92607  3.54843  3.41304  2.70365  1.10923  2.73429  5.44190  4.18185    143 t - - -
          2.68618  4.42225  2.77519  2.73123  3.46354  2.40513  3.72494  3.29354  2.67741  2.69355  4.24690  2.90347  2.73739  3.18146  2.89801  2.37887  2.77519  2.98518  4.58477  3.61503
          0.02544  4.07988  4.80223  0.61958  0.77255  0.48875  0.95034
     69   2.80282  5.21521  2.52524  1.84244  4.46933  3.35058  2.44287  3.98298  2.48323  3.49977  4.31120  2.06496  3.85395  2.82956  2.94615  2.75197  3.05181  3.59602  5.63750  4.22443    144 e - - -
          2.68618  4.42225  2.77519  2.73123  3.46354  2.40513  3.72494  3.29354  2.67741  2.69355  4.24690  2.90347  2.73739  3.18146  2.89801  2.37887  2.77519  2.98518  4.58477  3.61503
          0.02544  4.07988  4.80223  0.61958  0.77255  0.48875  0.95034
     70   2.89427  4.31951  4.38338  3.84724  3.53661  4.09066  4.57134  1.44584  3.74297  2.20710  3.40129  4.09957  4.46126  4.01760  3.97754  3.42734  2.29344  1.52118  5.27913  4.07638    145 i - - -
          2.68618  4.42225  2.77519  2.73123  3.46354  2.40513  3.72494  3.29354  2.67741  2.69355  4.24690  2.90347  2.73739  3.18146  2.89801  2.37887  2.77519  2.98518  4.58477  3.61503
          0.02544  4.07988  4.80223  0.61958  0.77255  0.48875  0.95034
     71   2.31265  4.96714  2.84973  1.86916  4.30781  3.39356  3.64282  3.73430  2.35224  3.28737  4.09096  2.92446  3.83241  2.77838  2.22156  2.51393  2.92008  3.36868  5.47182  4.12721    146 e - - -
          2.68618  4.42225  2.77519  2.73123  3.46354  2.40513  3.72494  3.29354  2.67741  2.69355  4.24690  2.90347  2.73739  3.18146  2.89801  2.37887  2.77519  2.98518  4.58477  3.61503
          0.02544  4.07988  4.80223  0.61958  0.77255  0.48875  0.95034
     72   3.75534  4.95247  4.73026  4.42234  1.82026  4.47242  3.45462  3.52001  4.24203  2.84527  4.08587  4.11176  4.76741  4.18176  4.25430  3.83101  3.96725  3.41732  2.43527  0.89292    147 y - - -
          2.68618  4.42225  2.77519  2.73123  3.46354  2.40513  3.72494  3.29354  2.67741  2.69355  4.24690  2.90347  2.73739  3.18146  2.89801  2.37887  2.77519  2.98518  4.58477  3.61503
          0.02544  4.07988  4.80223  0.61958  0.77255  0.48875  0.95034
     73   2.92842  5.07133  2.70178  2.55189  4.32582  3.42200  3.83763  3.90456  2.52536  3.44482  4.36797  3.05297  3.97154  1.14061  2.86741  2.93334  3.21231  3.57262  5.54228  4.19787    148 q - - -
          2.68618  4.42225  2.77519  2.73123  3.46354  2.40513  3.72494  3.29354  2.67741  2.69355  4.24690  2.90347  2.73739  3.18146  2.89801  2.37887  2.77519  2.98518  4.58477  3.61503
          0.03329  4.07988  4.14597  0.61958  0.77255  0.48875  0.95034
     74   3.54792  4.95547  4.13909  3.90992  2.32904  4.06750  3.73028  3.53072  3.76199  2.93194  4.18568  3.97798  4.53854  4.01919  3.90289  3.66300  3.83662  3.41125  3.97906  0.68880    149 Y - - -
          2.68618  4.42225  2.77519  2.73123  3.46354  2.40513  3.72494  3.29354  2.67741  2.69355  4.24690  2.90347  2.73739  3.18146  2.89801  2.37887  2.77519  2.98518  4.58477  3.61503
          0.02564  4.07223  4.79458  0.61958  0.77255  0.49725  0.93701
     75   2.28215  4.24998  3.37065  3.06019  4.34175  2.46828  4.17591  3.76104  3.12374  3.43348  4.25156  3.27828  3.73041  3.42289  3.45575  1.25505  2.21203  3.22281  5.66549  4.43571    150 s - - -
          2.68618  4.42225  2.77519  2.73123  3.46354  2.40513  3.72494  3.29354  2.67741  2.69355  4.24690  2.90347  2.73739  3.18146  2.89801  2.37887  2.77519  2.98518  4.58477  3.61503
          0.02564  4.07223  4.79458  0.61958  0.77255  0.49725  0.93701
     76   2.74473  4.99652  1.29750  2.33580  4.43098  3.26888  3.82212  3.75419  2.75495  3.45181  4.32712  2.86693  3.85647  2.99635  3.26221  2.74511  2.73742  3.14245  5.71180  4.30377    151 d - - -
          2.68618  4.42225  2.77519  2.73123  3.46354  2.40513  3.72494  3.29354  2.67741  2.69355  4.24690  2.90347  2.73739  3.18146  2.89801  2.37887  2.77519  2.98518  4.58477  3.61503
          0.02564  4.07223  4.79458  0.61958  0.77255  0.49725  0.93701
     77   2.69538  4.28189  3.80900  3.09987  3.48861  3.73016  4.11746  2.30004  3.17486  2.16398  3.42021  3.61371  4.13923  3.50019  3.46436  3.00996  2.52717  1.47283  5.04853  3.82807    152 v - - -
          2.68618  4.42225  2.77519  2.73123  3.46354  2.40513  3.72494  3.29354  2.67741  2.69355  4.24690  2.90347  2.73739  3.18146  2.89801  2.37887  2.77519  2.98518  4.58477  3.61503
          0.02564  4.07223  4.79458  0.61958  0.77255  0.49725  0.93701
     78   2.90199  4.89723  2.83901  2.74706  4.29355  3.32843  4.10116  4.05202  3.02446  3.67727  4.63481  0.84754  3.99210  3.37806  3.38267  2.96393  3.29278  3.65369  5.57668  4.23048    153 n - - -
          2.68618  4.42225  2.77519  2.73123  3.46354  2.40513  3.72494  3.29354  2.67741  2.69355  4.24690  2.90347  2.73739  3.18146  2.89801  2.37887  2.77519  2.98518  4.58477  3.61503
          0.02564  4.07223  4.79458  0.61958  0.77255  0.49725  0.93701
     79   2.87224  4.35900  4.18870  3.64556  3.34688  3.97045  4.34246  2.18382  3.44026  1.62926  3.26281  3.92175  4.34030  3.77656  3.37477  3.30009  3.12623  1.40529  5.07411  3.86344    154 v - - -
          2.68618  4.42225  2.77519  2.73123  3.46354  2.40513  3.72494  3.29354  2.67741  2.69355  4.24690  2.90347  2.73739  3.18146  2.89801  2.37887  2.77519  2.98518  4.58477  3.61503
          0.02564  4.07223  4.79458  0.61958  0.77255  0.49725  0.93701
     80   3.13587  4.50621  4.68230  4.16910  3.33419  4.36122  4.81556  1.97200  4.01258  1.28083  3.17575  4.40764  4.67047  4.25516  4.19331  3.73329  3.39520  1.35486  5.30318  4.12355    155 l - - -
          2.68618  4.42225  2.77519  2.73123  3.46354  2.40513  3.72494  3.29354  2.67741  2.69355  4.24690  2.90347  2.73739  3.18146  2.89801  2.37887  2.77519  2.98518  4.58477  3.61503
          0.02564  4.07223  4.79458  0.61958  0.77255  0.49725  0.93701
     81   0.87256  4.20353  3.55379  3.34488  4.30161  2.91014  4.37841  3.54725  3.38839  3.39429  4.29545  3.43794  3.77674  3.69517  3.64605  2.45688  2.80331  3.07789  5.69454  4.48474    156 a - - -
          2.68618  4.42225  2.77519  2.73123  3.46354  2.40513  3.72494  3.29354  2.67741  2.69355  4.24690  2.90347  2.73739  3.18146  2.89801  2.37887  2.77519  2.98518  4.58477  3.61503
          0.02564  4.07223  4.79458  0.61958  0.77255  0.49495  0.94058
     82   3.13676  4.43811  4.88484  4.38812  3.61688  4.51146  5.09751  1.32979  4.27784  2.11432  3.39829  4.59960  4.81494  4.53978  4.47186  3.90142  3.40203  1.08369  5.59424  4.38908    157 v - - -
          2.68618  4.42225  2.77519  2.73123  3.46354  2.40513  3.72494  3.29354  2.67741  2.69355  4.24690  2.90347  2.73739  3.18146  2.89801  2.37887  2.77519  2.98518  4.58477  3.61503
          0.02561  4.07350  4.79585  0.61958  0.77255  0.49585  0.93918
     83   2.92397  5.03778  2.92154  2.59680  3.84605  3.51000  1.55887  3.78498  2.37194  3.29698  4.20406  3.07714  3.98657  2.38105  2.67648  2.93202  3.16428  3.47841  5.18449  3.73174    158 h - - -
          2.68618  4.42225  2.77519  2.73123  3.46354  2.40513  3.72494  3.29354  2.67741  2.69355  4.24690  2.90347  2.73739  3.18146  2.89801  2.37887  2.77519  2.98518  4.58477  3.61503
          0.02561  4.07350  4.79585  0.61958  0.77255  0.49585  0.93918
     84   3.23952  5.01322  3.34514  3.12971  3.44407  3.63340  0.78076  3.97375  2.96813  3.44030  4.50256  3.52909  4.19920  3.49985  3.21946  3.30972  3.55161  3.70524  4.90539  3.39019    159 h - - -
          2.68618  4.42225  2.77519  2.73123  3.46354  2.40513  3.72494  3.29354  2.67741  2.69355  4.24690  2.90347  2.73739  3.18146  2.89801  2.37887  2.77519  2.98518  4.58477  3.61503
          0.02561  4.07350  4.79585  0.61958  0.77255  0.49585  0.93918
     85   0.78968  4.26673  3.62407  3.42605  4.30886  2.99642  4.44185  3.51301  3.46137  3.37955  4.33055  3.52162  3.83738  3.77678  3.70473  2.59100  2.89129  3.08424  5.68871  4.51117    160 a - - -
          2.68618  4.42225  2.77519  2.73123  3.46354  2.40513  3.72494  3.29354  2.67741  2.69355  4.24690  2.90347  2.73739  3.18146  2.89801  2.37887  2.77519  2.98518  4.58477  3.61503
          0.02561  4.07350  4.79585  0.61958  0.77255  0.48204  0.96109
     86   3.39716  4.80038  4.52376  4.16947  3.22806  4.24489  4.76021  2.44843  3.93527  0.65510  3.19456  4.42470  4.64749  4.25317  4.07517  3.84764  3.68365  2.53902  5.17788  3.94773    161 L - - -
          2.68618  4.42225  2.77519  2.73123  3.46354  2.40513  3.72494  3.29354  2.67741  2.69355  4.24690  2.90347  2.73739  3.18146  2.89801  2.37887  2.77519  2.98518  4.58477  3.61503
          0.02541  4.08114  4.80348  0.61958  0.77255  0.48734  0.95258
     87   2.88802  4.47942  3.91104  3.34585  3.24625  3.91161  4.15335  2.51767  3.15848  1.27274  2.68032  3.71170  4.24398  2.77680  3.42896  3.19773  3.11594  2.47916  4.99255  3.81201    162 l - - -
          2.68618  4.42225  2.77519  2.73123  3.46354  2.40513  3.72494  3.29354  2.67741  2.69355  4.24690  2.90347  2.73739  3.18146  2.89801  2.37887  2.77519  2.98518  4.58477  3.61503
          0.02541  4.08114  4.80348  0.61958  0.77255  0.48734  0.95258
     88   2.66555  4.96500  2.81254  2.40101  4.30207  3.38620  3.65837  3.73370  2.36405  3.29074  4.10021  2.16595  3.83813  2.16055  2.76077  2.68732  2.40128  3.37119  5.47931  4.13354    163 q - - -
          2.68618  4.42225  2.77519  2.73123  3.46354  2.40513  3.72494  3.29354  2.67741  2.69355  4.24690  2.90347  2.73739  3.18146  2.89801  2.37887  2.77519  2.98518  4.58477  3.61503
          0.02541  4.08114  4.80348  0.61958  0.77255  0.48734  0.95258
     89   2.29536  3.53661  3.65679  3.20627  4.04124  3.08134  4.16007  3.35924  3.13755  3.03094  3.98035  3.37876  3.76965  3.44935  3.45121  1.31094  2.13658  2.95056  5.43479  4.21711    164 s - - -
          2.68618  4.42225  2.77519  2.73123  3.46354  2.40513  3.72494  3.29354  2.67741  2.69355  4.24690  2.90347  2.73739  3.18146  2.89801  2.37887  2.77519  2.98518  4.58477  3.61503
          0.02541  4.08114  4.80348  0.61958  0.77255  0.48734  0.95258
     90   2.69810  4.56918  3.29290  3.26162  4.57423  0.65978  4.46757  4.15249  3.50612  3.81865  4.74226  3.53553  3.96467  3.80603  3.74472  2.85730  3.19373  3.63158  5.74898  4.65032    165 G - - -
          2.68618  4.42225  2.77519  2.73123  3.46354  2.40513  3.72494  3.29354  2.67741  2.69355  4.24690  2.90347  2.73739  3.18146  2.89801  2.37887  2.77519  2.98518  4.58477  3.61503
          0.02541  4.08114  4.80348  0.61958  0.77255  0.48734  0.95258
     91   3.34232  4.65188  4.94696  4.38823  3.15331  4.63333  4.95190  1.70350  4.23637  0.94285  2.76365  4.64912  4.80706  4.36108  4.35965  3.98901  3.56637  2.15092  5.25228  4.17919    166 l - - -
          2.68618  4.42225  2.77519  2.73123  3.46354  2.40513  3.72494  3.29354  2.67741  2.69355  4.24690  2.90347  2.73739  3.18146  2.89801  2.37887  2.77519  2.98518  4.58477  3.61503
          0.03324  4.08114  4.14723  0.61958  0.77255  0.48734  0.95258
     92   2.31566  4.98452  2.82896  2.04238  4.28435  3.38211  3.60348  3.72865  2.13579  3.26923  4.05643  2.88021  3.12900  2.56796  2.81732  2.51288  2.84972  3.30100  5.45580  4.08650    167 e - - -
          2.68618  4.42225  2.77519  2.73123  3.46354  2.40513  3.72494  3.29354  2.67741  2.69355  4.24690  2.90347  2.73739  3.18146  2.89801  2.37887  2.77519  2.98518  4.58477  3.61503
          0.02561  4.07350  4.79585  0.61958  0.77255  0.49585  0.93918
     93   2.04030  4.29207  3.48359  3.05447  3.93200  3.21165  4.07390  3.09426  3.01523  2.90724  3.86026  3.33577  1.74873  3.34759  3.35212  2.59072  2.80764  2.34793  5.36090  4.12185    168 p - - -
          2.68618  4.42225  2.77519  2.73123  3.46354  2.40513  3.72494  3.29354  2.67741  2.69355  4.24690  2.90347  2.73739  3.18146  2.89801  2.37887  2.77519  2.98518  4.58477  3.61503
          0.02561  4.07350  4.79585  0.61958  0.77255  0.49585  0.93918
     94   2.56433  4.28027  3.03275  2.57603  4.15049  3.07667  3.73433  3.57784  2.50069  3.18532  4.01152  3.03736  3.82041  1.66935  2.89782  2.32410  2.86569  3.21019  5.40314  4.09362    169 q - - -
          2.68618  4.42225  2.77519  2.73123  3.46354  2.40513  3.72494  3.29354  2.67741  2.69355  4.24690  2.90347  2.73739  3.18146  2.89801  2.37887  2.77519  2.98518  4.58477  3.61503
          0.02561  4.07350  4.79585  0.61958  0.77255  0.49585  0.93918
     95   2.81626  5.27362  2.05735  1.78700  4.58649  3.29604  3.71431  4.06457  2.62323  3.58228  4.40237  2.77801  2.08897  2.86975  3.15681  2.75174  3.05227  3.66054  5.76533  4.32526    170 e - - -
          2.68618  4.42225  2.77519  2.73123  3.46354  2.40513  3.72494  3.29354  2.67741  2.69355  4.24690  2.90347  2.73739  3.18146  2.89801  2.37887  2.77519  2.98518  4.58477  3.61503
          0.02561  4.07350  4.79585  0.61958  0.77255  0.49585  0.93918
     96   3.08936  4.43978  4.74136  4.26445  3.61341  4.37136  4.99917  1.63723  4.13656  2.13996  3.44028  4.47789  4.73200  4.42882  4.34493  3.77105  3.37099  0.93169  5.56076  4.33109    171 v - - -
          2.68618  4.42225  2.77519  2.73123  3.46354  2.40513  3.72494  3.29354  2.67741  2.69355  4.24690  2.90347  2.73739  3.18146  2.89801  2.37887  2.77519  2.98518  4.58477  3.61503
          0.02561  4.07350  4.79585  0.61958  0.77255  0.49585  0.93918
     97   2.86333  5.35184  1.50094  1.96018  4.68283  3.27131  3.75636  4.17505  2.70709  3.69231  4.51532  2.75397  3.85171  2.91113  3.26745  2.07810  3.10593  3.75609  5.86498  4.39881    172 d - - -
          2.68618  4.42225  2.77519  2.73123  3.46354  2.40513  3.72494  3.29354  2.67741  2.69355  4.24690  2.90347  2.73739  3.18146  2.89801  2.37887  2.77519  2.98518  4.58477  3.61503
          0.02561  4.07350  4.79585  0.61958  0.77255  0.49585  0.93918
     98   3.20380  4.50863  4.89353  4.35045  3.32949  4.54088  4.95413  1.58109  4.23094  1.25474  3.12440  4.58166  4.77289  4.40065  4.38065  3.89924  3.44278  1.56080  5.34767  4.22612    173 l - - -
          2.68618  4.42225  2.77519  2.73123  3.46354  2.40513  3.72494  3.29354  2.67741  2.69355  4.24690  2.90347  2.73739  3.18146  2.89801  2.37887  2.77519  2.98518  4.58477  3.61503
          0.02561  4.07350  4.79585  0.61958  0.77255  0.49585  0.93918
     99   2.63695  4.17037  3.91698  3.34699  3.27901  3.70845  4.03691  2.14223  3.24025  2.26560  3.26014  3.62898  4.09018  3.50906  3.48691  2.97932  2.06980  1.85229  4.21961  3.61445    174 v - - -
          2.68618  4.42225  2.77519  2.73123  3.46354  2.40513  3.72494  3.29354  2.67741  2.69355  4.24690  2.90347  2.73739  3.18146  2.89801  2.37887  2.77519  2.98518  4.58477  3.61503
          0.02561  4.07350  4.79585  0.61958  0.77255  0.49585  0.93918
    100   2.74817  2.96117  4.50733  4.04164  3.63693  3.79030  4.67692  2.02829  3.89806  2.38730  3.54266  4.11057  4.33465  4.16688  4.07612  3.20894  3.09787  1.03094  5.36394  4.14543    175 v - - -
          2.68618  4.42225  2.77519  2.73123  3.46354  2.40513  3.72494  3.29354  2.67741  2.69355  4.24690  2.90347  2.73739  3.18146  2.89801  2.37887  2.77519  2.98518  4.58477  3.61503
          0.02561  4.07350  4.79585  0.61958  0.77255  0.49585  0.93918
    101   2.38494  4.27247  3.52281  3.21673  4.07380  3.12645  4.22113  3.25665  3.13431  3.11662  3.97590  3.40536  3.83387  3.51835  3.41038  2.48394  1.11030  2.89923  5.51023  4.25527    176 t - - -
          2.68618  4.42225  2.77519  2.73123  3.46354  2.40513  3.72494  3.29354  2.67741  2.69355  4.24690  2.90347  2.73739  3.18146  2.89801  2.37887  2.77519  2.98518  4.58477  3.61503
          0.02561  4.07350  4.79585  0.61958  0.77255  0.49585  0.93918
    102   3.38791  4.79318  4.51151  4.15680  3.22409  4.23530  4.74988  2.44368  3.92265  0.66204  3.19231  4.41276  4.63897  4.24244  4.06397  3.83655  3.67462  2.53236  5.17156  3.93978    177 L - - -
          2.68618  4.42225  2.77519  2.73123  3.46354  2.40513  3.72494  3.29354  2.67741  2.69355  4.24690  2.90347  2.73739  3.18146  2.89801  2.37887  2.77519  2.98518  4.58477  3.61503
          0.02561  4.07350  4.79585  0.61958  0.77255  0.49585  0.93918
    103   3.04040  4.75933  3.67005  3.54141  4.51188  3.43569  4.59854  4.11386  3.61688  3.71686  4.77825  3.82575  0.52632  3.99942  3.83577  3.21517  3.49863  3.73544  5.63865  4.63670    178 P - - -
          2.68618  4.42225  2.77519  2.73123  3.46354  2.40513  3.72494  3.29354  2.67741  2.69355  4.24690  2.90347  2.73739  3.18146  2.89801  2.37887  2.77519  2.98518  4.58477  3.61503
          0.02561  4.07350  4.79585  0.61958  0.77255  0.49585  0.93918
    104   3.22531  4.52502  4.92056  4.37970  3.32360  4.56842  4.98223  1.41222  4.25612  1.28184  3.11601  4.61190  4.79342  4.42337  4.40251  3.93070  3.46420  1.69174  5.35882  4.23951    179 l - - -
          2.68618  4.42225  2.77519  2.73123  3.46354  2.40513  3.72494  3.29354  2.67741  2.69355  4.24690  2.90347  2.73739  3.18146  2.89801  2.37887  2.77519  2.98518  4.58477  3.61503
          0.02561  4.07350  4.79585  0.61958  0.77255  0.49585  0.93918
    105   2.29578  4.26953  3.34522  3.01522  4.31321  2.47491  4.13735  3.73469  3.07594  3.40007  4.21742  3.20627  3.73454  3.37726  3.42909  1.37102  2.05210  3.21264  5.63494  4.39825    180 s - - -
          2.68618  4.42225  2.77519  2.73123  3.46354  2.40513  3.72494  3.29354  2.67741  2.69355  4.24690  2.90347  2.73739  3.18146  2.89801  2.37887  2.77519  2.98518  4.58477  3.61503
          0.02561  4.07350  4.79585  0.61958  0.77255  0.49585  0.93918
    106   3.13979  5.27819  2.59160  0.76982  4.65187  3.41426  4.02470  4.14660  2.93176  3.73339  4.70353  3.06619  4.02990  3.23931  3.35789  3.10454  3.44717  3.81150  5.78537  4.51373    181 e - - -
          2.68618  4.42225  2.77519  2.73123  3.46354  2.40513  3.72494  3.29354  2.67741  2.69355  4.24690  2.90347  2.73739  3.18146  2.89801  2.37887  2.77519  2.98518  4.58477  3.61503
          0.02561  4.07350  4.79585  0.61958  0.77255  0.49585  0.93918
    107   3.72056  4.93995  4.68141  4.38382  1.39533  4.44690  3.49387  3.40566  4.22736  2.72428  3.99892  4.11576  4.75391  4.18102  4.25113  3.82047  3.94180  3.33186  3.62767  1.00177    182 y - - -
          2.68618  4.42225  2.77519  2.73123  3.46354  2.40513  3.72494  3.29354  2.67741  2.69355  4.24690  2.90347  2.73739  3.18146  2.89801  2.37887  2.77519  2.98518  4.58477  3.61503
          0.02561  4.07350  4.79585  0.61958  0.77255  0.49585  0.93918
    108   3.26720  4.63275  4.45987  4.00142  1.98544  4.21640  3.70984  2.88470  3.85862  1.70189  3.51281  4.00757  4.52845  3.95999  3.98158  3.54094  3.49084  2.82829  3.94282  1.37845    183 y - - -
          2.68618  4.42225  2.77519  2.73123  3.46354  2.40513  3.72494  3.29354  2.67741  2.69355  4.24690  2.90347  2.73739  3.18146  2.89801  2.37887  2.77519  2.98518  4.58477  3.61503
          0.02561  4.07350  4.79585  0.61958  0.77255  0.49585  0.93918
    109   2.74785  5.01522  1.41618  2.32718  4.50982  3.19147  3.83015  3.91494  2.77375  3.54491  4.39339  2.86446  3.84923  3.00362  3.28818  2.74183  2.15213  3.51672  5.75477  4.35218    184 d - - -
          2.68618  4.42225  2.77519  2.73123  3.46354  2.40513  3.72494  3.29354  2.67741  2.69355  4.24690  2.90347  2.73739  3.18146  2.89801  2.37887  2.77519  2.98518  4.58477  3.61503
          0.02561  4.07350  4.79585  0.61958  0.77255  0.49585  0.93918
    110   2.26834  5.00887  2.87792  2.18786  4.31635  3.23656  3.55275  3.76235  2.09379  3.28951  4.06805  2.72073  3.73833  2.58237  2.47812  2.62074  2.77327  3.38091  5.45791  4.09204    185 k - - -
          2.68618  4.42225  2.77519  2.73123  3.46354  2.40513  3.72494  3.29354  2.67741  2.69355  4.24690  2.90347  2.73739  3.18146  2.89801  2.37887  2.77519  2.98518  4.58477  3.61503
          0.02561  4.07350  4.79585  0.61958  0.77255  0.49585  0.93918
    111   2.93584  5.52486  1.65595  1.86927  4.80750  3.26610  3.69338  4.33153  2.74424  3.81405  4.64207  1.75573  3.86383  2.92039  3.32873  2.82463  3.21374  3.89667  5.96805  4.46527    186 d - - -
          2.68618  4.42225  2.77519  2.73123  3.46354  2.40513  3.72494  3.29354  2.67741  2.69355  4.24690  2.90347  2.73739  3.18146  2.89801  2.37887  2.77519  2.98518  4.58477  3.61503
          0.02561  4.07350  4.79585  0.61958  0.77255  0.49585  0.93918
    112   2.57005  2.73308  2.71025  2.57234  3.86803  3.39455  3.72516  3.24419  2.58750  2.92096  3.53222  2.21426  3.83954  2.92586  3.01714  2.66383  2.83310  2.94992  5.21122  3.90847    187 n - - -
          2.68618  4.42225  2.77519  2.73123  3.46354  2.40513  3.72494  3.29354  2.67741  2.69355  4.24690  2.90347  2.73739  3.18146  2.89801  2.37887  2.77519  2.98518  4.58477  3.61503
          0.02561  4.07350  4.79585  0.61958  0.77255  0.48204  0.96109
    113   2.96846  5.06374  2.91457  2.65003  4.30805  3.47877  3.82918  3.87233  2.36866  3.38367  4.33702  3.12487  4.00820  1.12870  2.70067  2.98474  3.24087  3.56447  5.50292  4.18772    188 q - - -
          2.68618  4.42225  2.77519  2.73123  3.46354  2.40513  3.72494  3.29354  2.67741  2.69355  4.24690  2.90347  2.73739  3.18146  2.89801  2.37887  2.77519  2.98518  4.58477  3.61503
          0.02541  4.08114  4.80348  0.61958  0.77255  0.48734  0.95258
    114   2.79776  5.05242  2.98222  2.41632  4.40853  3.48273  3.64129  3.81469  1.62385  3.33572  4.15698  3.00122  2.38369  2.77663  2.42875  2.79239  3.01869  3.46324  5.48018  4.18515    189 k - - -
          2.68618  4.42225  2.77519  2.73123  3.46354  2.40513  3.72494  3.29354  2.67741  2.69355  4.24690  2.90347  2.73739  3.18146  2.89801  2.37887  2.77519  2.98518  4.58477  3.61503
          0.02541  4.08114  4.80348  0.61958  0.77255  0.48734  0.95258
    115   2.85709  5.07048  2.45650  2.39623  4.29463  3.29660  3.67840  4.03669  2.75902  3.59971  4.48171  1.16670  3.91132  3.07107  3.19349  2.84715  3.18254  3.64211  5.60219  4.15171    190 n - - -
          2.68618  4.42225  2.77519  2.73123  3.46354  2.40513  3.72494  3.29354  2.67741  2.69355  4.24690  2.90347  2.73739  3.18146  2.89801  2.37887  2.77519  2.98518  4.58477  3.61503
          0.03324  4.08114  4.14723  0.61958  0.77255  0.48734  0.95258
    116   2.59018  4.84933  2.90850  2.00860  4.10859  3.40949  3.61340  3.52486  2.15740  2.92428  3.61067  2.92997  3.80690  2.75482  2.83269  2.55644  2.45153  3.18930  5.34060  3.99907    191 e - - -
          2.68618  4.42225  2.77519  2.73123  3.46354  2.40513  3.72494  3.29354  2.67741  2.69355  4.24690  2.90347  2.73739  3.18146  2.89801  2.37887  2.77519  2.98518  4.58477  3.61503
          0.02561  4.07350  4.79585  0.61958  0.77255  0.49585  0.93918
    117   2.38945  4.88551  2.74251  1.97096  4.14123  3.39394  3.63498  3.55814  2.42728  2.56282  3.96297  2.91106  3.81552  2.47984  2.89044  2.64977  2.81828  3.22324  5.38050  4.03152    192 e - - -
          2.68618  4.42225  2.77519  2.73123  3.46354  2.40513  3.72494  3.29354  2.67741  2.69355  4.24690  2.90347  2.73739  3.18146  2.89801  2.37887  2.77519  2.98518  4.58477  3.61503
          0.02561  4.07350  4.79585  0.61958  0.77255  0.49585  0.93918
    118   2.72764  4.92906  2.76110  2.51013  4.32591  3.34357  3.77084  3.85637  2.48796  3.42617  4.28571  1.36941  3.89642  2.96755  2.56492  2.78836  3.06901  3.47994  5.54003  4.18660    193 n - - -
          2.68618  4.42225  2.77519  2.73123  3.46354  2.40513  3.72494  3.29354  2.67741  2.69355  4.24690  2.90347  2.73739  3.18146  2.89801  2.37887  2.77519  2.98518  4.58477  3.61503
          0.02561  4.07350  4.79585  0.61958  0.77255  0.49585  0.93918
    119   3.19031  4.55940  4.61206  4.23922  3.51726  4.27649  4.93420  0.85868  4.07128  2.06712  3.42643  4.45706  4.69262  4.40175  4.24550  3.79528  3.48764  1.87269  5.44644  4.19908    194 i - - -
          2.68618  4.42225  2.77519  2.73123  3.46354  2.40513  3.72494  3.29354  2.67741  2.69355  4.24690  2.90347  2.73739  3.18146  2.89801  2.37887  2.77519  2.98518  4.58477  3.61503
          0.02561  4.07350  4.79585  0.61958  0.77255  0.49585  0.93918
    120   2.77118  5.14896  2.69780  1.57364  4.47396  3.39535  3.64626  3.92099  2.33693  3.43071  4.23385  2.88152  3.85454  2.38136  2.51423  2.59012  3.00610  3.53939  5.57936  4.21630    195 e - - -
          2.68618  4.42225  2.77519  2.73123  3.46354  2.40513  3.72494  3.29354  2.67741  2.69355  4.24690  2.90347  2.73739  3.18146  2.89801  2.37887  2.77519  2.98518  4.58477  3.61503
          0.02561  4.07350  4.79585  0.61958  0.77255  0.49585  0.93918
    121   3.12224  5.11877  3.56766  2.95372  4.55207  3.69322  3.72637  3.94875  1.91519  3.42334  4.33708  3.32343  4.10691  2.88406  1.00378  3.15030  3.31606  3.64883  5.46312  4.30365    196 r - - -
          2.68618  4.42225  2.77519  2.73123  3.46354  2.40513  3.72494  3.29354  2.67741  2.69355  4.24690  2.90347  2.73739  3.18146  2.89801  2.37887  2.77519  2.98518  4.58477  3.61503
          0.02561  4.07350  4.79585  0.61958  0.77255  0.49585  0.93918
    122   3.16685  5.12828  3.35551  2.94519  4.56101  3.62925  3.88672  4.00417  0.79260  3.52763  4.48268  3.35908  4.11904  3.06998  2.49101  3.19828  3.40733  3.70223  5.53625  4.38019    197 k - - -
          2.68618  4.42225  2.77519  2.73123  3.46354  2.40513  3.72494  3.29354  2.67741  2.69355  4.24690  2.90347  2.73739  3.18146  2.89801  2.37887  2.77519  2.98518  4.58477  3.61503
          0.02561  4.07350  4.79585  0.61958  0.77255  0.49585  0.93918
    123   2.78138  4.76569  3.32142  2.72904  4.00748  3.57989  3.70069  2.44795  1.55089  2.95530  3.85715  3.17255  3.96501  2.88299  2.42628  2.86679  2.95946  3.03035  5.25253  4.00617    198 k - - -
          2.68618  4.42225  2.77519  2.73123  3.46354  2.40513  3.72494  3.29354  2.67741  2.69355  4.24690  2.90347  2.73739  3.18146  2.89801  2.37887  2.77519  2.98518  4.58477  3.61503
          0.02561  4.07350  4.79585  0.61958  0.77255  0.49585  0.93918
    124   2.09727  5.03566  2.73499  2.04128  4.33675  3.38207  3.58396  3.78456  2.14034  3.31670  4.10212  2.67838  3.80682  2.71291  2.66114  2.63070  2.89573  3.40523  5.49163  4.11836    199 e - - -
          2.68618  4.42225  2.77519  2.73123  3.46354  2.40513  3.72494  3.29354  2.67741  2.69355  4.24690  2.90347  2.73739  3.18146  2.89801  2.37887  2.77519  2.98518  4.58477  3.61503
          0.02561  4.07350  4.79585  0.61958  0.77255  0.49585  0.93918
    125   2.90324  4.89840  2.84001  2.74821  4.29495  3.32944  4.10246  4.05377  3.02592  3.67889  4.63647  0.84582  3.99320  3.37942  3.38412  2.96517  3.29410  3.65531  5.57793  4.23184    200 n - - -
          2.68618  4.42225  2.77519  2.73123  3.46354  2.40513  3.72494  3.29354  2.67741  2.69355  4.24690  2.90347  2.73739  3.18146  2.89801  2.37887  2.77519  2.98518  4.58477  3.61503
          0.02561  4.07350  4.79585  0.61958  0.77255  0.49585  0.93918
    126   3.03321  4.41481  4.57282  3.94982  2.60569  4.23196  4.52452  2.13694  3.89313  1.31381  3.06931  4.23337  4.51966  4.06810  4.05041  3.55767  3.26791  1.60365  4.99490  3.77876    201 l - - -
          2.68618  4.42225  2.77519  2.73123  3.46354  2.40513  3.72494  3.29354  2.67741  2.69355  4.24690  2.90347  2.73739  3.18146  2.89801  2.37887  2.77519  2.98518  4.58477  3.61503
          0.02561  4.07350  4.79585  0.61958  0.77255  0.49585  0.93918
    127   2.70079  4.52084  3.44223  2.83889  3.66095  3.59705  3.75837  2.99984  2.28129  2.40547  2.21600  3.25771  3.96979  3.00750  2.34612  2.86286  2.92041  2.78395  5.04584  3.81307    202 m - - -
          2.68618  4.42225  2.77519  2.73123  3.46354  2.40513  3.72494  3.29354  2.67741  2.69355  4.24690  2.90347  2.73739  3.18146  2.89801  2.37887  2.77519  2.98518  4.58477  3.61503
          0.02559  4.07426  4.79661  0.61958  0.77255  0.49585  0.93918
    128   3.13897  5.20441  3.58498  2.89993  4.67247  3.73020  3.66082  4.01565  1.63575  3.45289  4.33817  3.27984  4.10022  2.79994  1.15570  3.14014  3.30018  3.70688  5.48213  4.33568    203 r - - -
          2.68618  4.42225  2.77519  2.73123  3.46354  2.40513  3.72494  3.29354  2.67741  2.69355  4.24690  2.90347  2.73739  3.18146  2.89801  2.37887  2.77519  2.98518  4.58477  3.61503
          0.02559  4.07426  4.79661  0.61958  0.77255  0.49585  0.93918
    129   2.50219  5.08096  2.57467  1.83234  4.38794  3.31483  3.61681  3.84896  2.18892  3.37260  4.15102  2.83608  2.96596  2.72155  2.88785  2.63338  2.78732  3.44600  5.54354  4.14782    204 e - - -
          2.68618  4.42225  2.77519  2.73123  3.46354  2.40513  3.72494  3.29354  2.67741  2.69355  4.24690  2.90347  2.73739  3.18146  2.89801  2.37887  2.77519  2.98518  4.58477  3.61503
          0.02559  4.07426  4.79661  0.61958  0.77255  0.49585  0.93918
    130   3.09279  4.40407  4.80783  4.28778  3.57144  4.34648  4.96132  1.27837  4.17427  2.02016  3.38892  4.50468  4.74753  4.42824  4.36598  3.81827  3.34844  1.22833  5.48595  4.28510    205 v - - -
          2.68618  4.42225  2.77519  2.73123  3.46354  2.40513  3.72494  3.29354  2.67741  2.69355  4.24690  2.90347  2.73739  3.18146  2.89801  2.37887  2.77519  2.98518  4.58477  3.61503
          0.02559  4.07426  4.79661  0.61958  0.77255  0.49585  0.93918
    131   2.50102  4.69585  3.07266  2.46296  3.96516  3.43023  3.65740  3.34719  2.39009  2.98397  3.76120  3.01224  3.83416  2.82720  2.32522  2.41509  2.25766  2.93321  5.24674  3.94228    206 t - - -
          2.68618  4.42225  2.77519  2.73123  3.46354  2.40513  3.72494  3.29354  2.67741  2.69355  4.24690  2.90347  2.73739  3.18146  2.89801  2.37887  2.77519  2.98518  4.58477  3.61503
          0.02559  4.07426  4.79661  0.61958  0.77255  0.49585  0.93918
    132   3.09767  4.50670  4.56430  4.05456  3.28382  4.21768  4.69999  2.07896  3.88389  1.12279  3.14378  4.29827  4.59074  4.14007  4.04971  3.62865  3.36015  1.61316  5.22213  4.04007    207 l - - -
          2.68618  4.42225  2.77519  2.73123  3.46354  2.40513  3.72494  3.29354  2.67741  2.69355  4.24690  2.90347  2.73739  3.18146  2.89801  2.37887  2.77519  2.98518  4.58477  3.61503
          0.02559  4.07426  4.79661  0.61958  0.77255  0.49585  0.93918
    133   2.84184  5.12386  2.59370  2.38174  4.42385  3.35437  3.75106  3.97862  2.49591  3.50898  4.36147  1.57137  3.89646  2.11151  2.88872  2.81768  3.11752  3.60071  5.61384  4.22501    208 n - - -
          2.68618  4.42225  2.77519  2.73123  3.46354  2.40513  3.72494  3.29354  2.67741  2.69355  4.24690  2.90347  2.73739  3.18146  2.89801  2.37887  2.77519  2.98518  4.58477  3.61503
          0.02559  4.07426  4.79661  0.61958  0.77255  0.49585  0.93918
    134   2.75557  4.95164  2.80944  2.50368  4.41536  2.01252  3.73672  3.84259  1.63036  3.39663  4.22925  2.99675  3.88595  2.89263  2.71499  2.77181  3.03050  3.46701  5.55000  4.24320    209 k - - -
          2.68618  4.42225  2.77519  2.73123  3.46354  2.40513  3.72494  3.29354  2.67741  2.69355  4.24690  2.90347  2.73739  3.18146  2.89801  2.37887  2.77519  2.98518  4.58477  3.61503
          0.02559  4.07426  4.79661  0.61958  0.77255  0.49585  0.93918
    135   2.58710  4.67947  2.98919  2.59144  4.19838  1.78968  3.69081  3.62573  2.52593  3.23237  4.06400  3.04789  3.83400  2.93230  2.48455  2.29952  2.90087  3.24953  5.44334  4.14286    210 g - - -
          2.68618  4.42225  2.77519  2.73123  3.46354  2.40513  3.72494  3.29354  2.67741  2.69355  4.24690  2.90347  2.73739  3.18146  2.89801  2.37887  2.77519  2.98518  4.58477  3.61503
          0.02559  4.07426  4.79661  0.61958  0.77255  0.49585  0.93918
    136   2.67498  5.13736  1.95029  1.92429  4.44312  3.05491  3.63340  3.91228  2.39617  3.42955  4.20959  2.81320  3.80224  2.75834  2.82314  2.56281  2.93710  3.23842  5.59747  4.18724    211 e - - -
          2.68618  4.42225  2.77519  2.73123  3.46354  2.40513  3.72494  3.29354  2.67741  2.69355  4.24690  2.90347  2.73739  3.18146  2.89801  2.37887  2.77519  2.98518  4.58477  3.61503
          0.02559  4.07426  4.79661  0.61958  0.77255  0.49585  0.93918
    137   2.05780  4.32539  3.38811  2.87947  3.76290  3.25133  3.89720  3.07729  2.84300  2.79343  3.69534  2.97212  3.83813  3.16698  3.21714  2.47167  2.02274  2.31048  5.16323  3.91826    212 t - - -
          2.68618  4.42225  2.77519  2.73123  3.46354  2.40513  3.72494  3.29354  2.67741  2.69355  4.24690  2.90347  2.73739  3.18146  2.89801  2.37887  2.77519  2.98518  4.58477  3.61503
          0.02559  4.07426  4.79661  0.61958  0.77255  0.49585  0.93918
    138   3.49425  4.84640  4.50106  4.22157  0.82742  4.23675  3.84392  2.97248  4.10113  2.28776  3.65494  4.17601  4.64288  4.19810  4.18396  3.73477  3.77512  2.97906  4.03128  2.33084    213 f - - -
          2.68618  4.42225  2.77519  2.73123  3.46354  2.40513  3.72494  3.29354  2.67741  2.69355  4.24690  2.90347  2.73739  3.18146  2.89801  2.37887  2.77519  2.98518  4.58477  3.61503
          0.02559  4.07426  4.79661  0.61958  0.77255  0.49585  0.93918
    139   2.54013  4.39911  3.35590  2.85100  3.75384  3.39820  3.86911  2.95828  2.55187  2.78310  3.68027  3.23943  3.89072  3.12919  3.10030  2.60592  1.73220  2.33795  5.15569  3.90610    214 t - - -
          2.68618  4.42225  2.77519  2.73123  3.46354  2.40513  3.72494  3.29354  2.67741  2.69355  4.24690  2.90347  2.73739  3.18146  2.89801  2.37887  2.77519  2.98518  4.58477  3.61503
          0.02559  4.07426  4.79661  0.61958  0.77255  0.49585  0.93918
    140   3.15329  4.47505  4.84125  4.36085  3.55117  4.47417  5.06595  1.00437  4.22825  2.02441  3.36315  4.57477  4.79494  4.49686  4.41747  3.87577  3.42531  1.51699  5.55106  4.34556    215 i - - -
          2.68618  4.42225  2.77519  2.73123  3.46354  2.40513  3.72494  3.29354  2.67741  2.69355  4.24690  2.90347  2.73739  3.18146  2.89801  2.37887  2.77519  2.98518  4.58477  3.61503
          0.02559  4.07426  4.79661  0.61958  0.77255  0.49585  0.93918
    141   2.84145  5.13280  3.10324  2.24717  4.51499  3.53490  3.60721  3.91182  1.59206  3.38937  4.20239  3.00044  3.92161  2.72982  1.93571  2.81934  2.82377  3.55067  5.49185  4.21679    216 k - - -
          2.68618  4.42225  2.77519  2.73123  3.46354  2.40513  3.72494  3.29354  2.67741  2.69355  4.24690  2.90347  2.73739  3.18146  2.89801  2.37887  2.77519  2.98518  4.58477  3.61503
          0.02559  4.07426  4.79661  0.61958  0.77255  0.49585  0.93918
    142   2.67869  5.09940  2.21429  2.28948  4.40503  3.31125  2.94065  3.87219  2.04915  3.39076  4.17078  2.83859  3.80325  2.74403  2.87177  2.22627  2.91850  3.47600  5.55422  4.13926    217 k - - -
          2.68618  4.42225  2.77519  2.73123  3.46354  2.40513  3.72494  3.29354  2.67741  2.69355  4.24690  2.90347  2.73739  3.18146  2.89801  2.37887  2.77519  2.98518  4.58477  3.61503
          0.02559  4.07426  4.79661  0.61958  0.77255  0.49585  0.93918
    143   2.97025  4.46223  4.40105  4.07488  3.70574  3.92851  4.84436  2.06250  3.94585  2.36047  3.64442  4.23112  4.48104  4.29313  4.13829  3.44829  3.32894  0.80373  5.52282  4.26510    218 v - - -
          2.68618  4.42225  2.77519  2.73123  3.46354  2.40513  3.72494  3.29354  2.67741  2.69355  4.24690  2.90347  2.73739  3.18146  2.89801  2.37887  2.77519  2.98518  4.58477  3.61503
          0.02559  4.07426  4.79661  0.61958  0.77255  0.49585  0.93918
    144   2.64225  5.08111  2.47901  2.11706  4.38939  3.35975  3.40848  3.80805  2.11635  3.36944  4.13916  2.67078  3.78780  2.71516  2.85655  2.12397  2.87426  3.41259  5.53202  4.09293    219 k - - -
          2.68618  4.42225  2.77519  2.73123  3.46354  2.40513  3.72494  3.29354  2.67741  2.69355  4.24690  2.90347  2.73739  3.18146  2.89801  2.37887  2.77519  2.98518  4.58477  3.61503
          0.02559  4.07426  4.79661  0.61958  0.77255  0.49585  0.93918
    145   2.97025  4.46223  4.40105  4.07488  3.70574  3.92851  4.84436  2.06250  3.94585  2.36047  3.64442  4.23112  4.48104  4.29313  4.13829  3.44829  3.32894  0.80373  5.52282  4.26510    220 v - - -
          2.68618  4.42225  2.77519  2.73123  3.46354  2.40513  3.72494  3.29354  2.67741  2.69355  4.24690  2.90347  2.73739  3.18146  2.89801  2.37887  2.77519  2.98518  4.58477  3.61503
          0.02559  4.07426  4.79661  0.61958  0.77255  0.49585  0.93918
    146   3.28353  4.66846  4.69209  4.14612  3.08357  4.44734  4.73654  2.25476  3.94899  1.18228  1.56890  4.42631  4.67870  4.15010  4.10470  3.80095  3.51386  2.37326  5.13364  4.01106    221 l - - -
          2.68618  4.42225  2.77519  2.73123  3.46354  2.40513  3.72494  3.29354  2.67741  2.69355  4.24690  2.90347  2.73739  3.18146  2.89801  2.37887  2.77519  2.98518  4.58477  3.61503
          0.02548  4.07854  4.80088  0.61958  0.77255  0.49585  0.93918
    147   3.04832  4.76613  3.67856  3.55083  4.52045  3.44221  4.60731  4.12402  3.62680  3.72635  4.78812  3.83455  0.52036  4.00917  3.84488  3.22331  3.50699  3.74497  5.64554  4.64542    222 P - - -
          2.68618  4.42225  2.77519  2.73123  3.46354  2.40513  3.72494  3.29354  2.67741  2.69355  4.24690  2.90347  2.73739  3.18146  2.89801  2.37887  2.77519  2.98518  4.58477  3.61503
          0.02548  4.07854  4.80088  0.61958  0.77255  0.49585  0.93918
    148   3.14502  5.28368  2.59483  0.76410  4.65812  3.41817  4.02941  4.15393  2.93718  3.74001  4.71021  3.07017  4.03413  3.24409  3.36365  3.10942  3.45254  3.81841  5.79064  4.51937    223 e - - -
          2.68618  4.42225  2.77519  2.73123  3.46354  2.40513  3.72494  3.29354  2.67741  2.69355  4.24690  2.90347  2.73739  3.18146  2.89801  2.37887  2.77519  2.98518  4.58477  3.61503
          0.02548  4.07854  4.80088  0.61958  0.77255  0.49585  0.93918
    149   2.42857  4.34910  3.39902  3.22945  4.28866  3.07582  4.33100  3.84171  3.31737  3.54764  4.45948  3.41732  3.83268  3.65121  3.59346  0.81786  2.92505  3.33090  5.64543  4.37472    224 s - - -
          2.68618  4.42225  2.77519  2.73123  3.46354  2.40513  3.72494  3.29354  2.67741  2.69355  4.24690  2.90347  2.73739  3.18146  2.89801  2.37887  2.77519  2.98518  4.58477  3.61503
          0.02548  4.07854  4.80088  0.61958  0.77255  0.49585  0.93918
    150   3.23162  4.53298  4.92179  4.37796  3.29747  4.56884  4.97255  1.48907  4.25591  1.21984  3.09763  4.61086  4.79011  4.41435  4.39881  3.92888  3.46890  1.70030  5.34242  4.22868    225 l - - -
          2.68618  4.42225  2.77519  2.73123  3.46354  2.40513  3.72494  3.29354  2.67741  2.69355  4.24690  2.90347  2.73739  3.18146  2.89801  2.37887  2.77519  2.98518  4.58477  3.61503
          0.02548  4.07854  4.80088  0.61958  0.77255  0.49585  0.93918
    151   2.88115  4.67166  3.55027  3.39101  4.34151  3.37156  4.46258  3.89132  3.43132  3.42316  4.57432  3.67591  0.65845  3.82685  3.67649  3.05070  3.33315  3.53159  5.58756  4.46244    226 P - - -
          2.68618  4.42225  2.77519  2.73123  3.46354  2.40513  3.72494  3.29354  2.67741  2.69355  4.24690  2.90347  2.73739  3.18146  2.89801  2.37887  2.77519  2.98518  4.58477  3.61503
          0.02548  4.07854  4.80088  0.61958  0.77255  0.49585  0.93918
    152   0.75315  4.30752  3.68361  3.49024  4.26906  3.12545  4.48625  3.42629  3.51212  3.29791  4.31103  3.58397  3.88468  3.83514  3.74495  2.65807  2.95000  3.04452  5.67533  4.50029    227 a - - -
          2.68618  4.42225  2.77519  2.73123  3.46354  2.40513  3.72494  3.29354  2.67741  2.69355  4.24690  2.90347  2.73739  3.18146  2.89801  2.37887  2.77519  2.98518  4.58477  3.61503
          0.02548  4.07854  4.80088  0.61958  0.77255  0.49585  0.93918
    153   1.83545  4.21011  3.59098  3.19651  3.99624  1.77590  4.17877  3.17328  3.18475  3.03427  3.93240  3.39312  3.80764  3.48069  3.49848  2.54472  2.77349  2.07147  5.42049  4.20327    228 g - - -
          2.68618  4.42225  2.77519  2.73123  3.46354  2.40513  3.72494  3.29354  2.67741  2.69355  4.24690  2.90347  2.73739  3.18146  2.89801  2.37887  2.77519  2.98518  4.58477  3.61503
          0.02548  4.07854  4.80088  0.61958  0.77255  0.49585  0.93918
    154   3.54194  4.81798  4.63964  4.27347  1.00419  4.38061  3.58680  3.14315  4.11263  2.33603  3.75417  4.10460  4.68343  4.12212  4.16814  3.73300  3.76379  3.09370  3.74570  1.71662    229 f - - -
          2.68618  4.42225  2.77519  2.73123  3.46354  2.40513  3.72494  3.29354  2.67741  2.69355  4.24690  2.90347  2.73739  3.18146  2.89801  2.37887  2.77519  2.98518  4.58477  3.61503
          0.02548  4.07854  4.80088  0.61958  0.77255  0.49585  0.93918
    155   2.64882  5.02176  2.44795  1.93063  4.37414  3.31962  3.68800  3.82117  2.53073  3.38029  4.18353  2.84571  3.81608  2.83147  3.02704  1.86934  2.60662  3.43707  5.57924  4.19062    230 s - - -
          2.68618  4.42225  2.77519  2.73123  3.46354  2.40513  3.72494  3.29354  2.67741  2.69355  4.24690  2.90347  2.73739  3.18146  2.89801  2.37887  2.77519  2.98518  4.58477  3.61503
          0.02548  4.07854  4.80088  0.61958  0.77255  0.49585  0.93918
    156   2.57874  4.51027  3.31527  2.77039  3.78360  3.46823  3.77419  3.11159  2.54049  2.81475  3.69866  3.19350  3.90626  2.94145  2.16298  2.48505  2.87589  2.00814  5.13708  3.88464    231 v - - -
          2.68618  4.42225  2.77519  2.73123  3.46354  2.40513  3.72494  3.29354  2.67741  2.69355  4.24690  2.90347  2.73739  3.18146  2.89801  2.37887  2.77519  2.98518  4.58477  3.61503
          0.02548  4.07854  4.80088  0.61958  0.77255  0.49585  0.93918
    157   3.28184  4.70877  4.59340  4.15545  3.14711  4.32752  4.75682  2.26648  3.91589  0.77951  3.04980  4.40264  4.66926  4.19788  4.07292  3.76549  3.55861  2.27224  5.17345  3.95284    232 l - - -
          2.68618  4.42225  2.77519  2.73123  3.46354  2.40513  3.72494  3.29354  2.67741  2.69355  4.24690  2.90347  2.73739  3.18146  2.89801  2.37887  2.77519  2.98518  4.58477  3.61503
          0.02548  4.07854  4.80088  0.61958  0.77255  0.49585  0.93918
    158   2.20163  4.75220  3.03006  2.43667  3.99833  3.44620  3.65784  3.38138  2.09808  3.01052  3.84739  3.00618  3.84954  2.51063  2.81486  2.68999  2.86875  2.51320  5.26957  3.96442    233 k - - -
          2.68616  4.42233  2.77478  2.73109  3.46362  2.40521  3.72503  3.29347  2.67737  2.69356  4.24630  2.90355  2.73748  3.18154  2.89809  2.37894  2.77528  2.98523  4.58485  3.61511
          0.32112  1.32260  4.80088  0.67348  0.71321  0.49585  0.93918
    159   2.73545  5.23079  2.30232  2.01575  4.54611  2.77279  3.64363  4.02817  1.89895  3.52066  4.29782  2.50543  3.81306  2.71648  2.94851  2.67806  2.98056  3.60901  5.66921  4.24481    236 k - - -
          2.68618  4.42225  2.77519  2.73123  3.46354  2.40513  3.72494  3.29354  2.67741  2.69355  4.24690  2.90347  2.73739  3.18146  2.89801  2.37887  2.77519  2.98518  4.58477  3.61503
          0.02548  4.07854  4.80088  0.61958  0.77255  0.49585  0.93918
    160   2.75710  4.29927  3.99639  3.44704  3.29821  3.81205  4.17550  2.36188  3.31911  1.55008  3.23463  3.74157  3.28711  3.60876  3.56888  3.12038  3.01040  1.74113  4.87333  3.74915    237 l - - -
          2.68618  4.42225  2.77519  2.73123  3.46354  2.40513  3.72494  3.29354  2.67741  2.69355  4.24690  2.90347  2.73739  3.18146  2.89801  2.37887  2.77519  2.98518  4.58477  3.61503
          0.02548  4.07854  4.80088  0.61958  0.77255  0.49585  0.93918
    161   2.80160  5.29868  2.03228  1.95379  4.61126  2.20677  3.70320  4.10095  2.58459  3.60587  4.35413  2.30339  3.83211  2.84280  3.13635  2.61232  3.06400  3.68315  5.77125  4.32255    238 e - - -
          2.68618  4.42225  2.77519  2.73123  3.46354  2.40513  3.72494  3.29354  2.67741  2.69355  4.24690  2.90347  2.73739  3.18146  2.89801  2.37887  2.77519  2.98518  4.58477  3.61503
          0.02548  4.07854  4.80088  0.61958  0.77255  0.49585  0.93918
    162   2.68323  5.21987  2.02996  1.97326  4.53335  3.33145  3.63745  4.01655  2.31051  3.49757  4.28398  2.79422  3.17682  2.30305  2.95606  2.66574  2.95646  3.59625  5.65987  4.23357    239 e - - -
          2.68618  4.42225  2.77519  2.73123  3.46354  2.40513  3.72494  3.29354  2.67741  2.69355  4.24690  2.90347  2.73739  3.18146  2.89801  2.37887  2.77519  2.98518  4.58477  3.61503
          0.02552  4.07690  4.79925  0.61958  0.77255  0.49585  0.93918
    163   2.50725  4.33719  2.89057  2.83677  2.93299  3.27568  3.78526  2.83417  2.80556  1.97621  3.43893  3.22204  3.92643  3.11174  3.17104  2.78969  2.81842  2.60720  4.87585  3.24342    240 l - - -
          2.68618  4.42225  2.77519  2.73123  3.46354  2.40513  3.72494  3.29354  2.67741  2.69355  4.24690  2.90347  2.73739  3.18146  2.89801  2.37887  2.77519  2.98518  4.58477  3.61503
          0.02552  4.07690  4.79925  0.61958  0.77255  0.49585  0.93918
    164   2.99422  5.55908  1.75121  1.18099  4.84920  3.26796  3.81154  4.36854  2.82415  3.87034  4.72511  2.73395  3.88900  2.97814  3.41516  2.87743  3.28273  3.94205  6.01683  4.51772    241 e - - -
          2.68618  4.42225  2.77519  2.73123  3.46354  2.40513  3.72494  3.29354  2.67741  2.69355  4.24690  2.90347  2.73739  3.18146  2.89801  2.37887  2.77519  2.98518  4.58477  3.61503
          0.02552  4.07690  4.79925  0.61958  0.77255  0.49585  0.93918
    165   2.65924  4.83450  3.03589  2.52687  4.22108  3.41105  3.67065  3.62790  1.97139  3.20388  4.02449  3.01214  3.85253  2.82002  2.51790  1.86579  2.62470  3.27865  5.40207  4.09963    242 s - - -
          2.68618  4.42225  2.77519  2.73123  3.46354  2.40513  3.72494  3.29354  2.67741  2.69355  4.24690  2.90347  2.73739  3.18146  2.89801  2.37887  2.77519  2.98518  4.58477  3.61503
          0.02552  4.07690  4.79925  0.61958  0.77255  0.49585  0.93918
    166   2.52205  4.31024  3.51329  3.04232  3.64253  3.38618  3.98749  2.88224  2.95658  1.79359  3.61148  3.36822  3.92110  3.30498  3.27515  1.96730  2.50015  2.64051  5.11732  3.87291    243 l - - -
          2.68618  4.42225  2.77519  2.73123  3.46354  2.40513  3.72494  3.29354  2.67741  2.69355  4.24690  2.90347  2.73739  3.18146  2.89801  2.37887  2.77519  2.98518  4.58477  3.61503
          0.02553  4.07649  4.79883  0.61958  0.77255  0.49329  0.94319
    167   3.39323  4.79732  4.51856  4.16409  3.22637  4.24082  4.75582  2.44641  3.92991  0.65803  3.19360  4.41963  4.64387  4.24861  4.07041  3.84293  3.67981  2.53619  5.17520  3.94435    244 L - - -
          2.68618  4.42225  2.77519  2.73123  3.46354  2.40513  3.72494  3.29354  2.67741  2.69355  4.24690  2.90347  2.73739  3.18146  2.89801  2.37887  2.77519  2.98518  4.58477  3.61503
          0.02549  4.07789  4.80024  0.61958  0.77255  0.49429  0.94163
    168   3.15145  4.45433  4.89398  4.40523  3.60029  4.51581  5.11198  1.09912  4.29113  2.08343  3.39942  4.61444  4.82225  4.55081  4.48049  3.91271  3.41891  1.31612  5.59351  4.39167    245 i - - -
          2.68618  4.42225  2.77519  2.73123  3.46354  2.40513  3.72494  3.29354  2.67741  2.69355  4.24690  2.90347  2.73739  3.18146  2.89801  2.37887  2.77519  2.98518  4.58477  3.61503
          0.02549  4.07789  4.80024  0.61958  0.77255  0.49429  0.94163
    169   3.07807  4.40384  4.78731  4.29078  3.62440  4.30535  4.99054  1.27285  4.17706  2.17857  3.44336  4.49692  4.73984  4.44873  4.37466  3.79153  3.34684  1.16127  5.53845  4.32402    246 v - - -
          2.68618  4.42225  2.77519  2.73123  3.46354  2.40513  3.72494  3.29354  2.67741  2.69355  4.24690  2.90347  2.73739  3.18146  2.89801  2.37887  2.77519  2.98518  4.58477  3.61503
          0.02549  4.07789  4.80024  0.61958  0.77255  0.49429  0.94163
    170   3.22352  5.36820  0.66282  2.48698  4.77592  3.37824  4.12985  4.41369  3.25557  3.98714  4.97444  3.05191  4.04594  3.37262  3.79614  3.16589  3.56808  4.03248  5.90317  4.62094    247 D - - -
          2.68618  4.42225  2.77519  2.73123  3.46354  2.40513  3.72494  3.29354  2.67741  2.69355  4.24690  2.90347  2.73739  3.18146  2.89801  2.37887  2.77519  2.98518  4.58477  3.61503
          0.02549  4.07789  4.80024  0.61958  0.77255  0.48047  0.96362
    171   3.33764  4.65417  4.90912  4.38097  3.18428  4.60605  4.95079  1.64581  4.20683  0.95296  2.99751  4.63488  4.81190  4.37470  4.33964  3.98349  3.57254  2.10227  5.26946  4.14599    248 l - - -
          2.68618  4.42225  2.77519  2.73123  3.46354  2.40513  3.72494  3.29354  2.67741  2.69355  4.24690  2.90347  2.73739  3.18146  2.89801  2.37887  2.77519  2.98518  4.58477  3.61503
          0.02530  4.08550  4.80784  0.61958  0.77255  0.48576  0.95510
    172   2.95181  4.70079  3.66879  3.59785  4.72616  0.46492  4.70015  4.38248  3.80780  4.00819  4.98932  3.83381  4.09841  4.11546  4.01569  3.13064  3.44961  3.86963  5.75998  4.83700    249 G - - -
          2.68618  4.42225  2.77519  2.73123  3.46354  2.40513  3.72494  3.29354  2.67741  2.69355  4.24690  2.90347  2.73739  3.18146  2.89801  2.37887  2.77519  2.98518  4.58477  3.61503
          0.02530  4.08550  4.80784  0.61958  0.77255  0.48576  0.95510
    173   2.64691  4.54231  3.47939  3.39329  4.59738  0.62174  4.54623  4.15665  3.60270  3.83196  4.77336  3.61573  3.97441  3.90597  3.84991  2.86946  3.19938  3.63000  5.76706  4.70169    250 G - - -
          2.68618  4.42225  2.77519  2.73123  3.46354  2.40513  3.72494  3.29354  2.67741  2.69355  4.24690  2.90347  2.73739  3.18146  2.89801  2.37887  2.77519  2.98518  4.58477  3.61503
          0.02530  4.08550  4.80784  0.61958  0.77255  0.48576  0.95510
    174   2.46242  4.33777  3.56311  3.31861  4.17463  3.16399  4.33848  3.34826  3.27292  3.18910  4.19014  3.49468  3.78012  3.65239  3.53122  2.66595  0.93433  2.99494  5.59293  4.37866    251 t - - -
          2.68618  4.42225  2.77519  2.73123  3.46354  2.40513  3.72494  3.29354  2.67741  2.69355  4.24690  2.90347  2.73739  3.18146  2.89801  2.37887  2.77519  2.98518  4.58477  3.61503
          0.02530  4.08550  4.80784  0.61958  0.77255  0.48576  0.95510
    175   2.42396  4.30415  3.53704  3.29426  4.14547  3.13297  4.31367  3.31858  3.24688  3.18891  4.17579  3.46175  3.86279  3.62671  3.50645  2.57887  0.98466  2.95722  5.58155  4.33593    252 t - - -
          2.68618  4.42225  2.77519  2.73123  3.46354  2.40513  3.72494  3.29354  2.67741  2.69355  4.24690  2.90347  2.73739  3.18146  2.89801  2.37887  2.77519  2.98518  4.58477  3.61503
          0.02538  4.08211  4.80446  0.61958  0.77255  0.48576  0.95510
    176   3.39834  4.80131  4.52532  4.17109  3.22857  4.24611  4.76153  2.44904  3.93688  0.65421  3.19486  4.42623  4.64858  4.25455  4.07661  3.84906  3.68481  2.53988  5.17869  3.94875    253 L - - -
          2.68618  4.42225  2.77519  2.73123  3.46354  2.40513  3.72494  3.29354  2.67741  2.69355  4.24690  2.90347  2.73739  3.18146  2.89801  2.37887  2.77519  2.98518  4.58477  3.61503
          0.02538  4.08211  4.80446  0.61958  0.77255  0.48576  0.95510
    177   3.22870  5.37335  0.65831  2.49069  4.78179  3.38203  4.13440  4.42065  3.26104  3.99342  4.98103  3.05576  4.05003  3.37733  3.80203  3.17074  3.57343  4.03906  5.90814  4.62639    254 D - - -
          2.68618  4.42225  2.77519  2.73123  3.46354  2.40513  3.72494  3.29354  2.67741  2.69355  4.24690  2.90347  2.73739  3.18146  2.89801  2.37887  2.77519  2.98518  4.58477  3.61503
          0.02538  4.08211  4.80446  0.61958  0.77255  0.48576  0.95510
    178   2.49031  3.25609  4.51819  3.97358  3.49461  4.04381  4.55683  1.56271  3.86052  2.29045  3.39169  4.14091  4.42797  4.09441  4.03806  3.38757  3.09477  1.34889  5.18292  3.98357    255 v - - -
          2.68618  4.42225  2.77519  2.73123  3.46354  2.40513  3.72494  3.29354  2.67741  2.69355  4.24690  2.90347  2.73739  3.18146  2.89801  2.37887  2.77519  2.98518  4.58477  3.61503
          0.02538  4.08211  4.80446  0.61958  0.77255  0.48576  0.95510
    179   1.94489  4.22532  3.38940  3.12402  4.42935  1.59573  4.25261  3.86193  3.23802  3.53194  4.34093  3.30465  3.72210  3.50845  3.57169  1.61658  2.75053  3.27367  5.75129  4.53262    256 g - - -
          2.68618  4.42225  2.77519  2.73123  3.46354  2.40513  3.72494  3.29354  2.67741  2.69355  4.24690  2.90347  2.73739  3.18146  2.89801  2.37887  2.77519  2.98518  4.58477  3.61503
          0.02538  4.08211  4.80446  0.61958  0.77255  0.48576  0.95510
    180   2.53915  4.50751  3.24940  2.69385  3.65073  3.51114  2.74317  3.02826  2.59143  2.54281  3.55740  3.15143  3.89982  2.56326  2.96882  2.75290  2.84671  2.20642  5.04220  3.76503    257 v - - -
          2.68618  4.42225  2.77519  2.73123  3.46354  2.40513  3.72494  3.29354  2.67741  2.69355  4.24690  2.90347  2.73739  3.18146  2.89801  2.37887  2.77519  2.98518  4.58477  3.61503
          0.02538  4.08211  4.80446  0.61958  0.77255  0.48576  0.95510
    181   3.14783  4.44541  4.90761  4.41666  3.62561  4.52613  5.12509  1.23081  4.30812  2.11754  3.42258  4.62372  4.83016  4.56842  4.49891  3.92136  3.41425  1.15165  5.61114  4.40618    258 v - - -
          2.68618  4.42225  2.77519  2.73123  3.46354  2.40513  3.72494  3.29354  2.67741  2.69355  4.24690  2.90347  2.73739  3.18146  2.89801  2.37887  2.77519  2.98518  4.58477  3.61503
          0.02538  4.08211  4.80446  0.61958  0.77255  0.48576  0.95510
    182   2.57111  4.31402  3.64605  3.06957  3.41523  3.66213  3.92667  2.59199  2.91898  2.23259  2.74972  3.44401  4.03707  3.27524  2.46505  2.92878  2.89387  1.92080  4.93031  3.71368    259 v - - -
          2.68618  4.42225  2.77519  2.73123  3.46354  2.40513  3.72494  3.29354  2.67741  2.69355  4.24690  2.90347  2.73739  3.18146  2.89801  2.37887  2.77519  2.98518  4.58477  3.61503
          0.02538  4.08211  4.80446  0.61958  0.77255  0.48576  0.95510
    183   2.31475  4.27965  3.27693  3.09533  4.47193  1.28396  4.28165  3.95371  3.27714  3.61939  4.44228  3.30192  3.75107  3.55040  3.60050  1.70498  2.81323  3.35257  5.78616  4.55568    260 g - - -
          2.68618  4.42225  2.77519  2.73123  3.46354  2.40513  3.72494  3.29354  2.67741  2.69355  4.24690  2.90347  2.73739  3.18146  2.89801  2.37887  2.77519  2.98518  4.58477  3.61503
          0.02538  4.08211  4.80446  0.61958  0.77255  0.48576  0.95510
    184   2.63230  5.11813  3.09298  2.54243  4.49611  3.53572  3.62221  3.89116  1.55761  3.37867  4.19987  3.03759  3.93118  2.03459  2.31228  2.83780  3.05623  3.53745  5.49008  4.21845    261 k - - -
          2.68618  4.42225  2.77519  2.73123  3.46354  2.40513  3.72494  3.29354  2.67741  2.69355  4.24690  2.90347  2.73739  3.18146  2.89801  2.37887  2.77519  2.98518  4.58477  3.61503
          0.02538  4.08211  4.80446  0.61958  0.77255  0.48576  0.95510
    185   3.03073  4.42308  4.52593  3.96389  1.86021  4.16090  4.24605  2.42223  3.82749  1.52903  2.13110  4.12998  4.44397  3.96123  3.95388  3.47254  3.25350  2.45689  4.63121  3.05248    262 l - - -
          2.68618  4.42225  2.77519  2.73123  3.46354  2.40513  3.72494  3.29354  2.67741  2.69355  4.24690  2.90347  2.73739  3.18146  2.89801  2.37887  2.77519  2.98518  4.58477  3.61503
          0.02538  4.08211  4.80446  0.61958  0.77255  0.48576  0.95510
    186   2.67286  5.09305  2.29107  1.98784  4.39838  3.34998  3.62613  3.86128  2.35574  3.38610  4.16607  2.83290  3.80026  2.75036  2.84986  2.16163  2.54778  3.46607  5.55909  4.13584    263 e - - -
          2.68618  4.42225  2.77519  2.73123  3.46354  2.40513  3.72494  3.29354  2.67741  2.69355  4.24690  2.90347  2.73739  3.18146  2.89801  2.37887  2.77519  2.98518  4.58477  3.61503
          0.02538  4.08211  4.80446  0.61958  0.77255  0.48576  0.95510
    187   2.70501  4.99431  2.02639  2.31626  4.55208  1.77016  3.81388  4.03077  2.75131  3.58605  4.40358  2.69676  3.82587  2.97936  3.27268  2.28416  3.03284  3.58809  5.77426  4.36670    264 g - - -
          2.68618  4.42225  2.77519  2.73123  3.46354  2.40513  3.72494  3.29354  2.67741  2.69355  4.24690  2.90347  2.73739  3.18146  2.89801  2.37887  2.77519  2.98518  4.58477  3.61503
          0.02538  4.08211  4.80446  0.61958  0.77255  0.48576  0.95510
    188   3.09315  4.40883  4.82039  4.28004  2.74241  4.41111  4.80846  1.29827  4.17020  1.92343  3.22308  4.46756  4.68659  4.34885  4.31598  3.76209  3.33665  1.45739  5.24585  4.04062    265 i - - -
          2.68618  4.42225  2.77519  2.73123  3.46354  2.40513  3.72494  3.29354  2.67741  2.69355  4.24690  2.90347  2.73739  3.18146  2.89801  2.37887  2.77519  2.98518  4.58477  3.61503
          0.02538  4.08211  4.80446  0.61958  0.77255  0.48576  0.95510
    189   2.30201  4.24390  3.46450  3.13071  4.24528  3.03759  4.19162  3.59534  3.13100  3.33033  4.18361  3.32769  3.75770  3.45487  3.45043  1.31605  1.84693  3.07294  5.60398  4.37061    266 s - - -
          2.68618  4.42225  2.77519  2.73123  3.46354  2.40513  3.72494  3.29354  2.67741  2.69355  4.24690  2.90347  2.73739  3.18146  2.89801  2.37887  2.77519  2.98518  4.58477  3.61503
          0.02538  4.08211  4.80446  0.61958  0.77255  0.48576  0.95510
    190   2.07996  5.00551  2.93708  2.32131  4.32775  3.45532  3.63466  3.73895  1.71864  3.28089  4.09594  2.96918  3.87260  2.66722  2.56160  2.74193  2.96531  3.39063  5.45193  4.13739    267 k - - -
          2.68618  4.42225  2.77519  2.73123  3.46354  2.40513  3.72494  3.29354  2.67741  2.69355  4.24690  2.90347  2.73739  3.18146  2.89801  2.37887  2.77519  2.98518  4.58477  3.61503
          0.02538  4.08211  4.80446  0.61958  0.77255  0.48576  0.95510
    191   2.86521  4.31341  4.33979  3.81260  3.55099  4.02956  4.54798  1.40909  3.70689  2.26472  3.42077  4.05943  4.42526  3.98773  3.94459  3.36213  2.26419  1.58878  5.27960  4.07442    268 i - - -
          2.68618  4.42225  2.77519  2.73123  3.46354  2.40513  3.72494  3.29354  2.67741  2.69355  4.24690  2.90347  2.73739  3.18146  2.89801  2.37887  2.77519  2.98518  4.58477  3.61503
          0.02538  4.08211  4.80446  0.61958  0.77255  0.48576  0.95510
    192   2.73225  4.52804  3.43789  2.88041  3.04076  3.63249  2.32402  3.07387  2.74727  2.71589  3.63352  3.28508  4.00782  3.08091  2.84136  2.74311  2.95921  2.84068  3.27764  2.42327    269 h - - -
          2.68618  4.42225  2.77519  2.73123  3.46354  2.40513  3.72494  3.29354  2.67741  2.69355  4.24690  2.90347  2.73739  3.18146  2.89801  2.37887  2.77519  2.98518  4.58477  3.61503
          0.02538  4.08211  4.80446  0.61958  0.77255  0.48576  0.95510
    193   2.33611  2.05629  3.95284  3.64569  4.20911  1.17897  4.47356  3.55971  3.57576  3.34142  4.22938  3.61382  3.81728  3.85713  3.78410  2.55593  2.83625  3.09825  5.57471  4.43659    270 g - - -
          2.68618  4.42225  2.77519  2.73123  3.46354  2.40513  3.72494  3.29354  2.67741  2.69355  4.24690  2.90347  2.73739  3.18146  2.89801  2.37887  2.77519  2.98518  4.58477  3.61503
          0.02538  4.08211  4.80446  0.61958  0.77255  0.48576  0.95510
    194   2.79014  5.24829  1.71686  2.15060  4.49863  3.31854  3.62105  4.00884  2.56985  3.52950  4.33403  2.05264  3.83591  2.83546  3.09601  2.73008  3.04512  3.61231  5.68785  3.54086    271 d - - -
          2.68618  4.42225  2.77519  2.73123  3.46354  2.40513  3.72494  3.29354  2.67741  2.69355  4.24690  2.90347  2.73739  3.18146  2.89801  2.37887  2.77519  2.98518  4.58477  3.61503
          0.02538  4.08211  4.80446  0.61958  0.77255  0.48576  0.95510
    195   2.32843  4.33893  3.23577  2.96167  4.32564  3.05654  4.12840  3.76736  3.04759  3.43181  4.26979  3.24031  1.70623  3.36906  3.39657  1.59870  2.81315  3.25935  5.64819  4.38747    272 s - - -
          2.68618  4.42225  2.77519  2.73123  3.46354  2.40513  3.72494  3.29354  2.67741  2.69355  4.24690  2.90347  2.73739  3.18146  2.89801  2.37887  2.77519  2.98518  4.58477  3.61503
          0.02538  4.08211  4.80446  0.61958  0.77255  0.48576  0.95510
    196   2.64044  5.09011  2.50896  2.16427  4.38976  2.77414  3.61978  3.86752  2.21868  3.38785  4.16348  2.48382  3.79525  2.74134  2.90979  2.23307  2.76560  3.46758  5.55703  4.15585    273 e - - -
          2.68618  4.42225  2.77519  2.73123  3.46354  2.40513  3.72494  3.29354  2.67741  2.69355  4.24690  2.90347  2.73739  3.18146  2.89801  2.37887  2.77519  2.98518  4.58477  3.61503
          0.02538  4.08211  4.80446  0.61958  0.77255  0.48576  0.95510
    197   2.98768  4.36913  4.53556  3.98854  3.42736  4.22983  4.65131  1.34446  3.86813  1.71150  3.27226  4.23263  4.54886  4.11450  4.07078  3.56416  2.70089  1.74353  5.25308  4.07900    274 i - - -
          2.68618  4.42225  2.77519  2.73123  3.46354  2.40513  3.72494  3.29354  2.67741  2.69355  4.24690  2.90347  2.73739  3.18146  2.89801  2.37887  2.77519  2.98518  4.58477  3.61503
          0.02538  4.08211  4.80446  0.61958  0.77255  0.48576  0.95510
    198   2.85086  4.65645  3.40502  3.40477  4.66733  0.54712  4.58102  4.28536  3.65893  3.93243  4.88108  3.67728  4.04007  3.95341  3.91030  3.01650  3.34066  3.77001  5.75671  4.75536    275 G - - -
          2.68618  4.42225  2.77519  2.73123  3.46354  2.40513  3.72494  3.29354  2.67741  2.69355  4.24690  2.90347  2.73739  3.18146  2.89801  2.37887  2.77519  2.98518  4.58477  3.61503
          0.02538  4.08211  4.80446  0.61958  0.77255  0.48576  0.95510
    199   2.78095  4.34170  4.26041  3.87252  3.74675  3.77349  4.68748  2.05895  3.74735  2.42414  3.62276  4.02864  4.33982  4.08418  3.97112  3.20816  2.76526  0.96733  5.51228  4.28134    276 v - - -
          2.68618  4.42225  2.77519  2.73123  3.46354  2.40513  3.72494  3.29354  2.67741  2.69355  4.24690  2.90347  2.73739  3.18146  2.89801  2.37887  2.77519  2.98518  4.58477  3.61503
          0.02538  4.08211  4.80446  0.61958  0.77255  0.48576  0.95510
    200   2.31844  4.26287  3.38846  3.17151  4.33592  3.01187  4.27712  3.74249  3.23021  3.47595  4.34877  3.34638  3.76833  3.55917  3.52289  0.95794  2.60847  3.22282  5.70038  4.44610    277 s - - -
          2.68618  4.42225  2.77519  2.73123  3.46354  2.40513  3.72494  3.29354  2.67741  2.69355  4.24690  2.90347  2.73739  3.18146  2.89801  2.37887  2.77519  2.98518  4.58477  3.61503
          0.02538  4.08211  4.80446  0.61958  0.77255  0.48576  0.95510
    201   2.59041  4.21201  3.64760  3.07303  3.31849  3.61213  3.87923  2.39985  2.97847  1.89116  2.94994  3.42491  3.98628  3.10122  3.02446  2.58474  2.82221  2.36607  4.80639  3.59233    278 l - - -
          2.68618  4.42225  2.77519  2.73123  3.46354  2.40513  3.72494  3.29354  2.67741  2.69355  4.24690  2.90347  2.73739  3.18146  2.89801  2.37887  2.77519  2.98518  4.58477  3.61503
          0.02538  4.08211  4.80446  0.61958  0.77255  0.48576  0.95510
    202   3.14252  4.44288  4.89640  4.40570  3.62997  4.51641  5.11702  1.30884  4.29706  2.12672  3.42856  4.61344  4.82405  4.56004  4.48998  3.91126  3.40966  1.08488  5.61056  4.40316    279 v - - -
          2.68618  4.42225  2.77519  2.73123  3.46354  2.40513  3.72494  3.29354  2.67741  2.69355  4.24690  2.90347  2.73739  3.18146  2.89801  2.37887  2.77519  2.98518  4.58477  3.61503
          0.02538  4.08211  4.80446  0.61958  0.77255  0.48576  0.95510
    203   2.53945  4.38319  3.62940  3.39764  4.16901  3.21394  4.39701  3.32241  3.34478  3.17830  4.21937  3.56874  3.93613  3.73012  3.58982  2.74360  0.86029  2.99418  5.58793  4.38725    280 t - - -
          2.68618  4.42225  2.77519  2.73123  3.46354  2.40513  3.72494  3.29354  2.67741  2.69355  4.24690  2.90347  2.73739  3.18146  2.89801  2.37887  2.77519  2.98518  4.58477  3.61503
          0.02538  4.08211  4.80446  0.61958  0.77255  0.48576  0.95510
    204   2.65115  5.02869  2.86990  2.18624  4.33944  3.30290  3.27207  3.78558  2.03315  3.30823  4.08752  2.86007  3.80691  2.58154  2.63309  2.15158  2.78259  3.40273  5.47201  4.10710    281 k - - -
          2.68618  4.42225  2.77519  2.73123  3.46354  2.40513  3.72494  3.29354  2.67741  2.69355  4.24690  2.90347  2.73739  3.18146  2.89801  2.37887  2.77519  2.98518  4.58477  3.61503
          0.02538  4.08211  4.80446  0.61958  0.77255  0.48576  0.95510
    205   1.11772  4.17954  3.56134  3.25115  4.29117  2.30763  4.28245  3.62078  3.28225  3.37158  4.21345  3.37638  3.73772  3.56621  3.58378  2.44122  2.42793  3.08547  5.65540  4.45540    282 a - - -
          2.68618  4.42225  2.77519  2.73123  3.46354  2.40513  3.72494  3.29354  2.67741  2.69355  4.24690  2.90347  2.73739  3.18146  2.89801  2.37887  2.77519  2.98518  4.58477  3.61503
          0.02538  4.08211  4.80446  0.61958  0.77255  0.48576  0.95510
    206   1.91170  4.22829  3.95440  3.49861  3.74881  3.45727  4.34430  2.39355  3.42071  2.62079  3.65524  3.68232  4.05344  3.71690  3.68990  2.85283  2.49913  1.40759  5.32482  4.11669    283 v - - -
          2.68618  4.42225  2.77519  2.73123  3.46354  2.40513  3.72494  3.29354  2.67741  2.69355  4.24690  2.90347  2.73739  3.18146  2.89801  2.37887  2.77519  2.98518  4.58477  3.61503
          0.02538  4.08211  4.80446  0.61958  0.77255  0.48576  0.95510
    207   2.58014  4.65867  3.22055  2.64396  3.84794  3.52225  3.69384  3.19689  1.83446  2.58127  2.79594  3.11367  3.90435  2.71089  2.76438  2.76562  2.89387  2.94869  5.16993  3.90145    284 k - - -
          2.68618  4.42225  2.77519  2.73123  3.46354  2.40513  3.72494  3.29354  2.67741  2.69355  4.24690  2.90347  2.73739  3.18146  2.89801  2.37887  2.77519  2.98518  4.58477  3.61503
          0.02538  4.08211  4.80446  0.61958  0.77255  0.48576  0.95510
    208   2.62846  5.11060  2.37786  2.03834  4.41968  2.99698  3.08058  3.88995  2.40898  3.40353  4.17493  2.56969  3.79221  2.73365  2.91087  2.38691  2.63977  3.48462  5.56759  4.16053    285 e - - -
          2.68618  4.42225  2.77519  2.73123  3.46354  2.40513  3.72494  3.29354  2.67741  2.69355  4.24690  2.90347  2.73739  3.18146  2.89801  2.37887  2.77519  2.98518  4.58477  3.61503
          0.02538  4.08211  4.80446  0.61958  0.77255  0.48576  0.95510
    209   1.27839  4.54145  3.08674  2.77697  4.12275  3.25557  3.94797  3.48145  2.75985  3.15542  4.06411  3.17152  3.86220  2.50132  3.10410  2.68023  2.92637  3.13346  5.46194  4.17927    286 a - - -
          2.68618  4.42225  2.77519  2.73123  3.46354  2.40513  3.72494  3.29354  2.67741  2.69355  4.24690  2.90347  2.73739  3.18146  2.89801  2.37887  2.77519  2.98518  4.58477  3.61503
          0.02538  4.08211  4.80446  0.61958  0.77255  0.48576  0.95510
    210   3.36327  4.71993  4.81363  4.26704  3.07859  4.55346  4.83951  2.24419  4.06783  0.85909  2.18017  4.54730  4.75089  4.23802  4.20392  3.91618  3.58904  2.39253  5.17093  4.07888    287 l - - -
          2.68618  4.42225  2.77519  2.73123  3.46354  2.40513  3.72494  3.29354  2.67741  2.69355  4.24690  2.90347  2.73739  3.18146  2.89801  2.37887  2.77519  2.98518  4.58477  3.61503
          0.02538  4.08211  4.80446  0.61958  0.77255  0.48576  0.95510
    211   2.36505  4.96418  2.60710  2.35731  4.27587  3.38396  3.60077  3.71981  2.15385  3.26271  4.04489  2.88987  3.79410  2.72376  2.36976  2.32349  2.69213  3.34268  5.44602  4.07913    288 k - - -
          2.68618  4.42225  2.77519  2.73123  3.46354  2.40513  3.72494  3.29354  2.67741  2.69355  4.24690  2.90347  2.73739  3.18146  2.89801  2.37887  2.77519  2.98518  4.58477  3.61503
          0.02538  4.08211  4.80446  0.61958  0.77255  0.48576  0.95510
    212   2.40214  4.23119  3.59733  3.02691  3.35947  3.59669  3.86685  2.65758  2.75653  2.19857  2.65223  3.39277  3.97518  3.10780  3.25440  2.83883  2.67588  2.09556  4.83436  3.61515    289 v - - -
          2.68620  4.42227  2.77522  2.73126  3.46356  2.40515  3.72441  3.29356  2.67743  2.69357  4.24692  2.90339  2.73742  3.18149  2.89803  2.37883  2.77522  2.98521  4.58479  3.61505
          0.19108  1.79736  4.80446  0.28700  1.38833  0.48576  0.95510
    213   1.10859  4.22818  3.81824  3.45925  3.96286  3.21320  4.37647  2.82081  3.39551  2.85331  3.89892  3.57671  3.91252  3.70915  3.66078  2.65658  2.86323  2.15488  5.50584  4.28640    291 a - - -
          2.68618  4.42225  2.77519  2.73123  3.46354  2.40513  3.72494  3.29354  2.67741  2.69355  4.24690  2.90347  2.73739  3.18146  2.89801  2.37887  2.77519  2.98518  4.58477  3.61503
          0.02538  4.08211  4.80446  0.61958  0.77255  0.48576  0.95510
    214   2.65961  5.03338  2.62126  2.22326  4.34092  3.19809  3.62721  3.80237  2.40279  3.33801  4.12372  2.51386  3.80434  2.75438  2.47669  1.97336  2.90208  3.41725  5.51742  4.13542    292 s - - -
          2.68618  4.42225  2.77519  2.73123  3.46354  2.40513  3.72494  3.29354  2.67741  2.69355  4.24690  2.90347  2.73739  3.18146  2.89801  2.37887  2.77519  2.98518  4.58477  3.61503
          0.02538  4.08211  4.80446  0.61958  0.77255  0.48576  0.95510
    215   2.31060  4.24619  3.45457  3.13728  4.23583  3.04247  4.19945  3.58427  3.14366  3.32389  4.18164  3.33355  3.76411  3.46888  3.45745  1.66761  1.42251  3.11452  5.59816  4.36655    293 t - - -
          2.68618  4.42225  2.77519  2.73123  3.46354  2.40513  3.72494  3.29354  2.67741  2.69355  4.24690  2.90347  2.73739  3.18146  2.89801  2.37887  2.77519  2.98518  4.58477  3.61503
          0.02538  4.08211  4.80446  0.61958  0.77255  0.48576  0.95510
    216   2.65557  5.11070  2.34951  2.15460  4.43863  3.37695  3.40110  3.90586  2.08373  3.40033  4.16328  2.83729  3.41019  2.69847  2.28251  2.62002  2.88733  3.49375  5.54275  4.15083    294 k - - -
          2.68618  4.42225  2.77519  2.73123  3.46354  2.40513  3.72494  3.29354  2.67741  2.69355  4.24690  2.90347  2.73739  3.18146  2.89801  2.37887  2.77519  2.98518  4.58477  3.61503
          0.02538  4.08211  4.80446  0.61958  0.77255  0.48576  0.95510
    217   2.36910  3.40116  3.73122  3.23677  3.74931  2.48505  4.10794  2.98576  3.16738  2.80722  3.70438  3.43635  3.84124  3.45514  3.46611  2.59991  1.66907  2.24705  5.19701  3.98837    295 t - - -
          2.68618  4.42225  2.77519  2.73123  3.46354  2.40513  3.72494  3.29354  2.67741  2.69355  4.24690  2.90347  2.73739  3.18146  2.89801  2.37887  2.77519  2.98518  4.58477  3.61503
          0.02538  4.08211  4.80446  0.61958  0.77255  0.48576  0.95510
    218   2.43236  4.43290  3.05264  2.85793  4.31781  3.08433  4.09880  3.85832  3.01667  3.51412  4.35966  2.74262  3.79452  3.34567  3.36927  1.07001  2.88318  3.34773  5.64746  4.33032    296 s - - -
          2.68618  4.42225  2.77519  2.73123  3.46354  2.40513  3.72494  3.29354  2.67741  2.69355  4.24690  2.90347  2.73739  3.18146  2.89801  2.37887  2.77519  2.98518  4.58477  3.61503
          0.02538  4.08211  4.80446  0.61958  0.77255  0.48576  0.95510
    219   2.45743  4.39811  3.31445  2.77603  3.01268  3.47716  3.77421  2.96903  2.74731  2.66089  3.54573  3.20366  3.15105  3.06667  3.13098  1.98807  2.81920  2.72021  4.95473  3.14627    297 s - - -
          2.68618  4.42225  2.77519  2.73123  3.46354  2.40513  3.72494  3.29354  2.67741  2.69355  4.24690  2.90347  2.73739  3.18146  2.89801  2.37887  2.77519  2.98518  4.58477  3.61503
          0.02960  4.08211  4.39824  0.61958  0.77255  0.48576  0.95510
    220   2.96185  4.36938  4.38582  3.84371  2.08651  4.03828  3.96444  2.57222  3.70944  1.64288  2.74939  3.96300  4.35679  3.85406  3.84498  3.34432  3.18741  2.51893  4.32907  1.97988    298 l - - -
          2.68618  4.42225  2.77519  2.73123  3.46354  2.40513  3.72494  3.29354  2.67741  2.69355  4.24690  2.90347  2.73739  3.18146  2.89801  2.37887  2.77519  2.98518  4.58477  3.61503
          0.02549  4.07800  4.80035  0.61958  0.77255  0.49038  0.94777
    221   2.76063  4.24189  4.10484  3.52895  2.76518  3.87308  4.16143  1.89931  3.42257  1.76923  3.12619  3.79859  4.21232  2.92172  3.64086  3.16089  2.99142  1.98833  4.84454  3.65498    299 l - - -
          2.68618  4.42225  2.77519  2.73123  3.46354  2.40513  3.72494  3.29354  2.67741  2.69355  4.24690  2.90347  2.73739  3.18146  2.89801  2.37887  2.77519  2.98518  4.58477  3.61503
          0.02549  4.07800  4.80035  0.61958  0.77255  0.49038  0.94777
    222   0.80068  4.27242  3.65262  3.45253  4.24665  3.09544  4.45549  3.38402  3.47105  3.26452  4.26970  3.54290  3.85735  3.79367  3.71021  2.60959  2.88426  2.99970  5.67675  4.47991    300 a - - -
          2.68618  4.42225  2.77519  2.73123  3.46354  2.40513  3.72494  3.29354  2.67741  2.69355  4.24690  2.90347  2.73739  3.18146  2.89801  2.37887  2.77519  2.98518  4.58477  3.61503
          0.02549  4.07800  4.80035  0.61958  0.77255  0.49038  0.94777
    223   3.07074  5.38750  0.82908  2.30274  4.73157  3.28876  3.97969  4.35196  3.08174  3.93186  4.86541  2.81495  3.95850  3.19454  3.65759  2.99487  3.41083  3.94290  5.95152  4.51970    301 d - - -
          2.68618  4.42225  2.77519  2.73123  3.46354  2.40513  3.72494  3.29354  2.67741  2.69355  4.24690  2.90347  2.73739  3.18146  2.89801  2.37887  2.77519  2.98518  4.58477  3.61503
          0.02549  4.07800  4.80035  0.61958  0.77255  0.49038  0.94777
    224   2.69127  5.17231  2.31007  1.85812  4.49096  3.34614  3.61755  3.96842  2.39879  3.46356  4.23226  2.47103  3.79921  2.62526  2.48828  2.62334  2.81053  3.55115  5.61171  4.19793    302 e - - -
          2.68618  4.42225  2.77519  2.73123  3.46354  2.40513  3.72494  3.29354  2.67741  2.69355  4.24690  2.90347  2.73739  3.18146  2.89801  2.37887  2.77519  2.98518  4.58477  3.61503
          0.02549  4.07800  4.80035  0.61958  0.77255  0.49038  0.94777
    225   3.25441  4.55722  4.92774  4.38586  3.28389  4.58350  4.98046  1.44894  4.25385  1.18514  3.07632  4.62386  4.79986  4.41340  4.39516  3.94670  3.49152  1.80731  5.33754  4.22638    303 l - - -
          2.68618  4.42225  2.77519  2.73123  3.46354  2.40513  3.72494  3.29354  2.67741  2.69355  4.24690  2.90347  2.73739  3.18146  2.89801  2.37887  2.77519  2.98518  4.58477  3.61503
          0.02549  4.07800  4.80035  0.61958  0.77255  0.49038  0.94777
    226   3.16164  4.50051  4.79691  4.31906  3.49483  4.44468  5.01010  0.96495  4.15456  1.97283  3.27713  4.53765  4.77257  4.43870  4.34109  3.84712  3.43563  1.67521  5.49645  4.28262    304 i - - -
          2.68618  4.42225  2.77519  2.73123  3.46354  2.40513  3.72494  3.29354  2.67741  2.69355  4.24690  2.90347  2.73739  3.18146  2.89801  2.37887  2.77519  2.98518  4.58477  3.61503
          0.02549  4.07800  4.80035  0.61958  0.77255  0.49038  0.94777
    227   2.66617  4.72043  3.17207  2.58770  3.94651  3.50148  3.65909  2.76446  1.95179  2.94893  3.80071  3.06806  3.88209  2.55173  2.43110  2.73691  2.88722  2.64488  5.21659  3.93720    305 k - - -
          2.68617  4.42225  2.77519  2.73123  3.46354  2.40513  3.72494  3.29354  2.67741  2.69355  4.24690  2.90347  2.73739  3.18146  2.89801  2.37887  2.77519  2.98518  4.58477  3.61503
          0.02740  3.97407  4.80035  0.61065  0.78306  0.49038  0.94777
    228   2.54208  5.00507  2.84493  2.29415  4.30450  3.15485  2.57066  3.74462  2.31650  3.28302  4.07413  2.39374  3.81677  2.70349  2.47829  2.63459  2.89512  3.37524  5.46043  4.10210    307 e - - -
          2.68618  4.42225  2.77519  2.73123  3.46354  2.40513  3.72494  3.29354  2.67741  2.69355  4.24690  2.90347  2.73739  3.18146  2.89801  2.37887  2.77519  2.98518  4.58477  3.61503
          0.02549  4.07800  4.80035  0.61958  0.77255  0.49038  0.94777
    229   3.09389  5.00647  3.66561  3.08658  4.32934  3.65810  3.84334  3.83468  2.17353  3.33330  4.23581  3.42955  4.12559  3.03549  0.89470  3.16353  3.33896  3.56062  5.41145  4.20944    308 r - - -
          2.68618  4.42225  2.77519  2.73123  3.46354  2.40513  3.72494  3.29354  2.67741  2.69355  4.24690  2.90347  2.73739  3.18146  2.89801  2.37887  2.77519  2.98518  4.58477  3.61503
          0.02549  4.07800  4.80035  0.61958  0.77255  0.49038  0.94777
    230   2.73383  5.15605  2.50992  2.27396  4.46415  3.36789  3.22120  3.92760  2.01806  3.43761  4.22701  1.91882  3.82805  2.76520  2.81672  2.67527  2.96051  3.53389  5.59226  4.20200    309 n - - -
          2.68618  4.42225  2.77519  2.73123  3.46354  2.40513  3.72494  3.29354  2.67741  2.69355  4.24690  2.90347  2.73739  3.18146  2.89801  2.37887  2.77519  2.98518  4.58477  3.61503
          0.02549  4.07800  4.80035  0.61958  0.77255  0.49038  0.94777
    231   2.74259  5.45532  1.35174  1.87485  4.74946  3.27364  3.75901  4.25270  2.72320  3.75404  4.50108  2.47394  3.86060  2.91324  3.29677  2.80899  3.18345  3.82901  5.91925  4.40828    310 d - - -
          2.68618  4.42225  2.77519  2.73123  3.46354  2.40513  3.72494  3.29354  2.67741  2.69355  4.24690  2.90347  2.73739  3.18146  2.89801  2.37887  2.77519  2.98518  4.58477  3.61503
          0.02549  4.07800  4.80035  0.61958  0.77255  0.49038  0.94777
    232   2.61953  4.96736  2.74751  2.24909  4.25528  3.38448  3.60381  3.69796  2.36563  3.01349  4.03494  2.35709  2.76093  2.70505  2.61171  2.60475  2.80519  3.32920  5.43935  4.07108    311 e - - -
          2.68618  4.42225  2.77519  2.73123  3.46354  2.40513  3.72494  3.29354  2.67741  2.69355  4.24690  2.90347  2.73739  3.18146  2.89801  2.37887  2.77519  2.98518  4.58477  3.61503
          0.02549  4.07800  4.80035  0.61958  0.77255  0.49038  0.94777
    233   2.54935  5.25991  1.78779  1.99948  4.56521  3.31209  3.67538  4.04986  2.53676  3.55424  4.34337  2.40870  3.82110  2.68032  3.06624  2.62535  2.80543  3.62729  5.71697  4.27865    312 d - - -
          2.68618  4.42225  2.77519  2.73123  3.46354  2.40513  3.72494  3.29354  2.67741  2.69355  4.24690  2.90347  2.73739  3.18146  2.89801  2.37887  2.77519  2.98518  4.58477  3.61503
          0.02740  4.07800  4.59697  0.61958  0.77255  0.49038  0.94777
    234   3.61188  4.85906  4.67553  4.33135  1.27632  4.41185  3.52998  3.26708  4.17007  2.44304  3.86916  4.10563  4.71170  4.14591  4.20669  3.76529  3.83026  3.19697  3.67574  1.22536    313 y - - -
          2.68618  4.42225  2.77519  2.73123  3.46354  2.40513  3.72494  3.29354  2.67741  2.69355  4.24690  2.90347  2.73739  3.18146  2.89801  2.37887  2.77519  2.98518  4.58477  3.61503
          0.02570  4.07614  4.78011  0.61958  0.77255  0.49245  0.94451
    235   3.21095  4.56049  4.76339  4.21244  2.90910  4.44967  4.75794  2.08345  4.09068  1.03015  3.00266  4.45629  4.68603  4.23597  4.23988  3.79263  3.44402  1.74609  5.14070  3.97567    314 l - - -
          2.68618  4.42225  2.77519  2.73123  3.46354  2.40513  3.72494  3.29354  2.67741  2.69355  4.24690  2.90347  2.73739  3.18146  2.89801  2.37887  2.77519  2.98518  4.58477  3.61503
          0.02554  4.07599  4.79834  0.61958  0.77255  0.48513  0.95612
    236   2.61198  5.00229  2.87966  2.28972  4.30400  3.14330  3.35059  3.75464  2.11108  3.27538  4.05985  2.89111  3.79816  2.51243  2.45023  2.25595  2.72206  3.37347  5.45128  4.08604    315 k - - -
          2.68618  4.42225  2.77519  2.73123  3.46354  2.40513  3.72494  3.29354  2.67741  2.69355  4.24690  2.90347  2.73739  3.18146  2.89801  2.37887  2.77519  2.98518  4.58477  3.61503
          0.02544  4.08011  4.80246  0.61958  0.77255  0.48801  0.95152
    237   2.66303  4.73115  3.06120  2.49094  4.17021  3.45340  3.62370  3.43544  2.26985  3.15121  3.96659  2.99144  3.84792  2.11525  2.13702  2.51365  2.68314  3.24448  5.35369  4.04279    316 q - - -
          2.68618  4.42225  2.77519  2.73123  3.46354  2.40513  3.72494  3.29354  2.67741  2.69355  4.24690  2.90347  2.73739  3.18146  2.89801  2.37887  2.77519  2.98518  4.58477  3.61503
          0.02966  4.08011  4.39623  0.61958  0.77255  0.48801  0.95152
    238   2.63262  4.30582  3.58034  3.00404  3.37311  3.62452  3.85954  2.54810  2.86634  2.29389  3.37287  3.38509  3.99780  3.21748  2.37426  2.88352  2.86331  2.01838  4.86290  3.08215    317 v - - -
          2.68618  4.42225  2.77519  2.73123  3.46354  2.40513  3.72494  3.29354  2.67741  2.69355  4.24690  2.90347  2.73739  3.18146  2.89801  2.37887  2.77519  2.98518  4.58477  3.61503
          0.02554  4.07599  4.79834  0.61958  0.77255  0.49262  0.94424
    239   3.18413  4.47874  4.90704  4.39368  3.51078  4.56222  5.07158  1.07013  4.27124  1.86771  3.30976  4.62069  4.82858  4.50902  4.45273  3.94267  3.43852  1.49654  5.51973  4.33866    318 i - - -
          2.68618  4.42225  2.77519  2.73123  3.46354  2.40513  3.72494  3.29354  2.67741  2.69355  4.24690  2.90347  2.73739  3.18146  2.89801  2.37887  2.77519  2.98518  4.58477  3.61503
          0.02554  4.07599  4.79834  0.61958  0.77255  0.49262  0.94424
    240   2.68796  4.85578  2.83730  2.44445  3.97157  3.40798  3.67549  3.54133  2.48548  3.13649  3.97767  1.81918  3.45238  2.69114  2.91249  2.71598  2.93380  3.22178  5.28335  3.06059    319 n - - -
          2.68618  4.42225  2.77519  2.73123  3.46354  2.40513  3.72494  3.29354  2.67741  2.69355  4.24690  2.90347  2.73739  3.18146  2.89801  2.37887  2.77519  2.98518  4.58477  3.61503
          0.02554  4.07599  4.79834  0.61958  0.77255  0.49262  0.94424
    241   2.97939  5.57850  1.33948  1.96396  4.86326  3.25547  3.79546  4.39402  2.81455  3.87949  4.72398  1.97166  3.87688  2.95904  3.41781  2.85832  3.26734  3.95627  6.03485  4.51568    320 d - - -
          2.68618  4.42225  2.77519  2.73123  3.46354  2.40513  3.72494  3.29354  2.67741  2.69355  4.24690  2.90347  2.73739  3.18146  2.89801  2.37887  2.77519  2.98518  4.58477  3.61503
          0.02554  4.07599  4.79834  0.61958  0.77255  0.49262  0.94424
    242   2.02510  4.63360  3.00921  2.03166  3.98983  3.35824  3.73894  3.33004  2.58314  3.01682  3.86167  3.03013  3.82890  2.92389  3.01811  2.44187  2.76533  2.60953  5.30589  4.00020    321 a - - -
          2.68618  4.42225  2.77519  2.73123  3.46354  2.40513  3.72494  3.29354  2.67741  2.69355  4.24690  2.90347  2.73739  3.18146  2.89801  2.37887  2.77519  2.98518  4.58477  3.61503
          0.02554  4.07599  4.79834  0.61958  0.77255  0.49262  0.94424
    243   2.51315  5.02078  2.57949  2.02466  4.32634  3.18378  3.61976  3.78065  2.42244  3.32175  4.10591  2.52218  3.79425  2.75040  2.91549  2.31378  2.47547  3.39674  5.50830  4.03892    322 e - - -
          2.68618  4.42225  2.77519  2.73123  3.46354  2.40513  3.72494  3.29354  2.67741  2.69355  4.24690  2.90347  2.73739  3.18146  2.89801  2.37887  2.77519  2.98518  4.58477  3.61503
          0.02554  4.07599  4.79834  0.61958  0.77255  0.49262  0.94424
    244   2.90371  5.19688  3.11919  2.39284  4.60101  3.56320  3.61146  3.99081  1.48332  3.44265  4.26215  3.04814  3.95044  2.11887  2.17047  2.87534  3.09625  3.62875  5.52056  4.26235    323 k - - -
          2.68618  4.42225  2.77519  2.73123  3.46354  2.40513  3.72494  3.29354  2.67741  2.69355  4.24690  2.90347  2.73739  3.18146  2.89801  2.37887  2.77519  2.98518  4.58477  3.61503
          0.02554  4.07599  4.79834  0.61958  0.77255  0.49262  0.94424
    245   2.65614  4.37615  3.53680  2.95805  3.51261  3.61359  3.85308  2.01426  2.73550  2.35917  3.45286  3.35250  3.99622  3.11327  2.37893  2.88193  2.56117  2.53256  4.97248  3.74441    324 i - - -
          2.68618  4.42225  2.77519  2.73123  3.46354  2.40513  3.72494  3.29354  2.67741  2.69355  4.24690  2.90347  2.73739  3.18146  2.89801  2.37887  2.77519  2.98518  4.58477  3.61503
          0.02554  4.07599  4.79834  0.61958  0.77255  0.49262  0.94424
    246   2.55092  5.18999  2.15543  1.91810  4.50328  3.12852  3.63572  3.98425  2.31893  3.48548  4.25939  2.60335  3.60540  2.75787  2.96900  2.34386  2.95163  3.56741  5.64200  4.21757    325 e - - -
          2.68618  4.42225  2.77519  2.73123  3.46354  2.40513  3.72494  3.29354  2.67741  2.69355  4.24690  2.90347  2.73739  3.18146  2.89801  2.37887  2.77519  2.98518  4.58477  3.61503
          0.02554  4.07599  4.79834  0.61958  0.77255  0.49262  0.94424
    247   2.58000  4.54527  3.02874  2.52715  3.72637  3.46919  3.69140  2.75662  2.56767  2.33238  3.58952  2.88568  3.85571  2.73856  2.88586  2.43161  2.81128  2.84472  5.08910  3.48981    326 l - - -
          2.68618  4.42225  2.77519  2.73123  3.46354  2.40513  3.72494  3.29354  2.67741  2.69355  4.24690  2.90347  2.73739  3.18146  2.89801  2.37887  2.77519  2.98518  4.58477  3.61503
          0.02554  4.07599  4.79834  0.61958  0.77255  0.49262  0.94424
    248   3.13049  4.43903  4.86455  4.37486  3.62575  4.48936  5.09136  1.39693  4.26399  2.12894  3.42863  4.58516  4.80525  4.53182  4.46071  3.88380  3.39943  1.03121  5.59888  4.38811    327 v - - -
          2.68618  4.42225  2.77519  2.73123  3.46354  2.40513  3.72494  3.29354  2.67741  2.69355  4.24690  2.90347  2.73739  3.18146  2.89801  2.37887  2.77519  2.98518  4.58477  3.61503
          0.02554  4.07599  4.79834  0.61958  0.77255  0.49262  0.94424
    249   2.60606  4.23966  3.63461  3.05958  3.35293  3.62232  3.88652  2.33750  2.84274  1.96406  3.11612  3.42108  3.99615  3.26816  3.00875  2.88407  2.31834  2.41378  4.84273  3.62713    328 l - - -
          2.68618  4.42225  2.77519  2.73123  3.46354  2.40513  3.72494  3.29354  2.67741  2.69355  4.24690  2.90347  2.73739  3.18146  2.89801  2.37887  2.77519  2.98518  4.58477  3.61503
          0.02554  4.07599  4.79834  0.61958  0.77255  0.49262  0.94424
    250   2.70607  5.18919  2.28669  1.99393  4.49854  3.33479  3.24864  3.97801  2.34131  3.47841  4.25222  2.14869  3.80221  2.73478  2.94785  2.54268  2.77163  3.56310  5.63342  4.21221    329 e - - -
          2.68618  4.42225  2.77519  2.73123  3.46354  2.40513  3.72494  3.29354  2.67741  2.69355  4.24690  2.90347  2.73739  3.18146  2.89801  2.37887  2.77519  2.98518  4.58477  3.61503
          0.02554  4.07599  4.79834  0.61958  0.77255  0.49262  0.94424
    251   2.21050  4.35340  3.43946  2.91909  3.66117  3.45939  3.90200  2.79829  2.55278  2.67219  3.59160  3.30391  3.92912  3.18866  3.18436  2.76323  2.28747  1.91197  5.09853  3.85835    330 v - - -
          2.68618  4.42225  2.77519  2.73123  3.46354  2.40513  3.72494  3.29354  2.67741  2.69355  4.24690  2.90347  2.73739  3.18146  2.89801  2.37887  2.77519  2.98518  4.58477  3.61503
          0.02554  4.07599  4.79834  0.61958  0.77255  0.49262  0.94424
    252   3.21821  4.53413  4.86317  4.30889  3.25316  4.52386  4.88751  1.22802  4.16811  1.52894  2.44626  4.54751  4.74498  4.33345  4.31014  3.87419  3.45060  1.96439  5.27243  4.16209    331 i - - -
          2.68618  4.42225  2.77519  2.73123  3.46354  2.40513  3.72494  3.29354  2.67741  2.69355  4.24690  2.90347  2.73739  3.18146  2.89801  2.37887  2.77519  2.98518  4.58477  3.61503
          0.02554  4.07599  4.79834  0.61958  0.77255  0.49262  0.94424
    253   2.68703  5.15336  2.32523  1.89066  4.48472  3.34083  3.33862  3.96248  2.41857  3.46245  4.23403  2.20091  3.79958  2.72536  2.75249  2.63052  2.82215  3.54807  5.61563  4.19927    332 e - - -
          2.68618  4.42225  2.77519  2.73123  3.46354  2.40513  3.72494  3.29354  2.67741  2.69355  4.24690  2.90347  2.73739  3.18146  2.89801  2.37887  2.77519  2.98518  4.58477  3.61503
          0.02554  4.07599  4.79834  0.61958  0.77255  0.49262  0.94424
    254   2.69463  5.13061  2.44738  1.71416  4.44331  2.83349  3.64024  3.91228  2.45495  3.43159  4.21359  2.65295  3.80409  2.76689  2.84959  2.51565  2.70345  3.51049  5.60157  4.18145    333 e - - -
          2.68618  4.42225  2.77519  2.73123  3.46354  2.40513  3.72494  3.29354  2.67741  2.69355  4.24690  2.90347  2.73739  3.18146  2.89801  2.37887  2.77519  2.98518  4.58477  3.61503
          0.02554  4.07599  4.79834  0.61958  0.77255  0.49262  0.94424
    255   1.81711  4.77926  3.00412  2.36389  4.14992  3.39775  3.69795  3.54381  2.40013  3.15005  3.98294  3.01965  3.85433  2.86135  2.19083  2.59159  2.90994  3.20937  5.37603  4.07576    334 a - - -
          2.68618  4.42225  2.77519  2.73123  3.46354  2.40513  3.72494  3.29354  2.67741  2.69355  4.24690  2.90347  2.73739  3.18146  2.89801  2.37887  2.77519  2.98518  4.58477  3.61503
          0.02554  4.07599  4.79834  0.61958  0.77255  0.49262  0.94424
    256   2.60085  4.37857  3.37107  2.55741  3.51416  3.54713  3.63819  2.16976  2.73011  2.31839  3.46078  3.24133  3.92862  2.68686  3.08906  2.79375  2.83145  2.48940  4.94794  3.70279    335 i - - -
          2.68618  4.42225  2.77519  2.73123  3.46354  2.40513  3.72494  3.29354  2.67741  2.69355  4.24690  2.90347  2.73739  3.18146  2.89801  2.37887  2.77519  2.98518  4.58477  3.61503
          0.02554  4.07599  4.79834  0.61958  0.77255  0.49262  0.94424
    257   2.37696  4.80996  2.96163  2.39208  4.23177  3.21393  3.45567  3.66112  1.90386  3.21222  4.00605  2.75762  3.81395  2.72278  2.45507  2.63828  2.66991  3.30284  5.39986  4.05740    336 k - - -
          2.68618  4.42225  2.77519  2.73123  3.46354  2.40513  3.72494  3.29354  2.67741  2.69355  4.24690  2.90347  2.73739  3.18146  2.89801  2.37887  2.77519  2.98518  4.58477  3.61503
          0.02554  4.07599  4.79834  0.61958  0.77255  0.49262  0.94424
    258   2.44165  4.75627  3.07187  2.51969  4.02685  3.44377  3.65155  3.42282  1.97981  2.64755  3.86644  2.99650  3.84655  2.81456  2.62541  2.23270  2.81144  3.11183  5.27930  3.97715    337 k - - -
          2.68618  4.42225  2.77519  2.73123  3.46354  2.40513  3.72494  3.29354  2.67741  2.69355  4.24690  2.90347  2.73739  3.18146  2.89801  2.37887  2.77519  2.98518  4.58477  3.61503
          0.03081  4.07599  4.31528  0.61958  0.77255  0.49262  0.94424
    259   3.25525  4.50539  4.55629  4.13076  3.20339  4.19928  4.70850  2.35686  3.87447  0.74125  3.14950  4.35706  4.59810  4.18363  4.02649  3.70458  3.54673  2.41470  5.15739  3.92511    338 l - - -
          2.68618  4.42225  2.77519  2.73123  3.46354  2.40513  3.72494  3.29354  2.67741  2.69355  4.24690  2.90347  2.73739  3.18146  2.89801  2.37887  2.77519  2.98518  4.58477  3.61503
          0.02886  4.07086  4.47527  0.61958  0.77255  0.49829  0.93539
    260   2.45733  4.63339  3.04797  2.30143  3.85694  2.53271  3.62783  2.79028  2.51904  2.89659  3.74028  3.02089  3.83559  2.78229  2.95767  2.57927  2.69477  2.89536  5.18527  3.88501    339 e - - -
          2.68618  4.42225  2.77519  2.73123  3.46354  2.40513  3.72494  3.29354  2.67741  2.69355  4.24690  2.90347  2.73739  3.18146  2.89801  2.37887  2.77519  2.98518  4.58477  3.61503
          0.02576  4.06775  4.79010  0.61958  0.77255  0.50170  0.93014
    261   2.42740  5.08877  2.66057  1.94208  4.40263  3.36276  3.20439  3.86774  2.13679  3.37587  4.14410  2.74464  3.78898  2.43499  2.82100  2.61389  2.88300  3.46395  5.53172  4.05777    340 e - - -
          2.68618  4.42225  2.77519  2.73123  3.46354  2.40513  3.72494  3.29354  2.67741  2.69355  4.24690  2.90347  2.73739  3.18146  2.89801  2.37887  2.77519  2.98518  4.58477  3.61503
          0.02576  4.06775  4.79010  0.61958  0.77255  0.50170  0.93014
    262   2.79949  4.95905  3.20330  2.59138  4.27781  3.54579  3.63401  3.66939  2.12951  2.91722  4.05429  3.08300  3.93203  2.42098  1.61097  2.62109  3.01660  3.35176  5.37427  4.11388    341 r - - -
          2.68618  4.42225  2.77519  2.73123  3.46354  2.40513  3.72494  3.29354  2.67741  2.69355  4.24690  2.90347  2.73739  3.18146  2.89801  2.37887  2.77519  2.98518  4.58477  3.61503
          0.02639  4.06775  4.71892  0.61958  0.77255  0.49242  0.94454
    263   3.03759  4.42008  4.65188  4.18071  3.63279  4.27235  4.93315  1.70278  4.04796  2.18408  3.46323  4.39132  4.66635  4.35345  4.26350  3.67146  3.26444  0.93024  5.54847  4.31937    342 v - - -
          2.68618  4.42225  2.77519  2.73123  3.46354  2.40513  3.72494  3.29354  2.67741  2.69355  4.24690  2.90347  2.73739  3.18146  2.89801  2.37887  2.77519  2.98518  4.58477  3.61503
          0.02564  4.07229  4.79463  0.61958  0.77255  0.49671  0.93784
    264   2.47857  4.31217  3.45286  2.88769  3.46624  3.55558  3.82032  2.59128  2.82065  2.27439  3.40966  2.82604  3.94107  3.14199  2.94509  2.80626  2.62527  2.09292  4.91435  3.67833    343 v - - -
          2.68618  4.42225  2.77519  2.73123  3.46354  2.40513  3.72494  3.29354  2.67741  2.69355  4.24690  2.90347  2.73739  3.18146  2.89801  2.37887  2.77519  2.98518  4.58477  3.61503
          0.02564  4.07229  4.79463  0.61958  0.77255  0.49671  0.93784
    265   2.79116  5.31522  1.78924  2.14771  4.61786  3.29038  3.69735  4.10915  2.56310  3.57392  4.40854  2.04114  3.83201  2.60368  3.11850  2.44609  3.06700  3.69163  5.77140  4.32187    344 d - - -
          2.68618  4.42225  2.77519  2.73123  3.46354  2.40513  3.72494  3.29354  2.67741  2.69355  4.24690  2.90347  2.73739  3.18146  2.89801  2.37887  2.77519  2.98518  4.58477  3.61503
          0.02564  4.07229  4.79463  0.61958  0.77255  0.49671  0.93784
    266   2.56675  4.90929  2.60013  1.97658  4.18233  3.37879  3.43143  3.61504  2.41528  3.18944  3.98798  2.89070  3.79783  2.75621  2.89295  2.43117  2.55394  2.80203  5.40419  4.04252    345 e - - -
          2.68618  4.42225  2.77519  2.73123  3.46354  2.40513  3.72494  3.29354  2.67741  2.69355  4.24690  2.90347  2.73739  3.18146  2.89801  2.37887  2.77519  2.98518  4.58477  3.61503
          0.02564  4.07229  4.79463  0.61958  0.77255  0.49671  0.93784
    267   3.15517  4.29487  4.82605  4.27512  3.30687  4.45893  4.86365  1.58104  4.15292  1.20493  3.11348  4.49997  4.70953  4.32488  4.30365  3.80895  3.39472  1.73160  5.28660  4.16169    346 l - - -
          2.68618  4.42225  2.77519  2.73123  3.46354  2.40513  3.72494  3.29354  2.67741  2.69355  4.24690  2.90347  2.73739  3.18146  2.89801  2.37887  2.77519  2.98518  4.58477  3.61503
          0.02564  4.07229  4.79463  0.61958  0.77255  0.49671  0.93784
    268   2.52520  4.71832  2.94613  2.47113  4.02633  2.65502  3.46253  3.44032  2.48867  2.83715  3.87701  2.62375  3.80878  2.83466  2.94015  2.20833  2.59752  3.08122  5.30708  3.98327    347 s - - -
          2.68618  4.42225  2.77519  2.73123  3.46354  2.40513  3.72494  3.29354  2.67741  2.69355  4.24690  2.90347  2.73739  3.18146  2.89801  2.37887  2.77519  2.98518  4.58477  3.61503
          0.03092  4.07229  4.31158  0.61958  0.77255  0.49671  0.93784
    269   2.55306  5.04956  2.51731  2.13120  4.36131  3.27350  3.58995  3.82093  2.34160  3.33479  4.10945  2.85147  3.75323  2.54507  2.23037  2.51680  2.70052  3.42421  5.50279  4.11524    348 e - - -
          2.68618  4.42225  2.77519  2.73123  3.46354  2.40513  3.72494  3.29354  2.67741  2.69355  4.24690  2.90347  2.73739  3.18146  2.89801  2.37887  2.77519  2.98518  4.58477  3.61503
          0.02577  4.06714  4.78948  0.61958  0.77255  0.50236  0.92912
    270   3.59111  4.85976  4.62008  4.28731  0.92814  4.38496  3.56376  3.20534  4.13128  2.50656  3.81568  4.10227  4.69854  4.13581  4.18274  3.75440  3.81837  3.15706  3.71598  1.73913    349 f - - -
          2.68618  4.42225  2.77519  2.73123  3.46354  2.40513  3.72494  3.29354  2.67741  2.69355  4.24690  2.90347  2.73739  3.18146  2.89801  2.37887  2.77519  2.98518  4.58477  3.61503
          0.02577  4.06714  4.78948  0.61958  0.77255  0.50236  0.92912
    271   2.44720  4.85259  2.97376  2.39393  4.12851  3.41881  3.10603  3.54713  2.29172  3.12781  3.93688  2.94800  3.81824  2.75930  2.37951  2.27732  2.52144  3.21063  5.34455  4.01379    350 s - - -
          2.68618  4.42225  2.77519  2.73123  3.46354  2.40513  3.72494  3.29354  2.67741  2.69355  4.24690  2.90347  2.73739  3.18146  2.89801  2.37887  2.77519  2.98518  4.58477  3.61503
          0.02577  4.06714  4.78948  0.61958  0.77255  0.49309  0.94349
    272   2.75652  5.17954  2.15956  2.24038  4.48804  2.14167  2.95476  3.97476  2.55889  3.50160  4.30370  2.31149  3.82605  2.83437  3.07611  2.68838  3.01778  3.57513  5.67296  4.24909    351 g - - -
          2.68618  4.42225  2.77519  2.73123  3.46354  2.40513  3.72494  3.29354  2.67741  2.69355  4.24690  2.90347  2.73739  3.18146  2.89801  2.37887  2.77519  2.98518  4.58477  3.61503
          0.02564  4.07229  4.79463  0.61958  0.77255  0.49671  0.93784
    273   2.69466  4.14776  4.15820  3.58256  2.66400  3.80554  4.03121  2.33376  3.45954  2.12043  2.89406  3.77663  4.15900  3.66611  3.63264  3.06343  2.92656  1.81073  4.61375  2.34844    352 v - - -
          2.68618  4.42225  2.77519  2.73123  3.46354  2.40513  3.72494  3.29354  2.67741  2.69355  4.24690  2.90347  2.73739  3.18146  2.89801  2.37887  2.77519  2.98518  4.58477  3.61503
          0.02564  4.07229  4.79463  0.61958  0.77255  0.49671  0.93784
    274   2.51089  4.56979  2.93816  2.64759  4.25663  3.19122  3.90522  3.66637  2.75881  3.32499  4.16456  1.82944  3.80680  3.10464  3.15774  2.49726  1.83688  3.25082  5.54852  4.23776    353 n - - -
          2.68618  4.42225  2.77519  2.73123  3.46354  2.40513  3.72494  3.29354  2.67741  2.69355  4.24690  2.90347  2.73739  3.18146  2.89801  2.37887  2.77519  2.98518  4.58477  3.61503
          0.02564  4.07229  4.79463  0.61958  0.77255  0.49671  0.93784
    275   2.96797  5.05477  3.32317  2.75822  4.14362  3.62208  2.02998  3.82388  2.09550  3.31664  4.19598  3.18797  4.02271  2.84506  1.56508  2.98545  3.16915  3.51431  5.28856  3.96733    354 r - - -
          2.68618  4.42225  2.77519  2.73123  3.46354  2.40513  3.72494  3.29354  2.67741  2.69355  4.24690  2.90347  2.73739  3.18146  2.89801  2.37887  2.77519  2.98518  4.58477  3.61503
          0.02564  4.07229  4.79463  0.61958  0.77255  0.49112  0.94660
    276   3.06643  4.42218  4.71788  4.23505  3.63434  4.34684  4.97766  1.61954  4.11194  2.17170  3.45231  4.44947  4.71135  4.40407  4.32384  3.73977  3.28290  0.94812  5.56339  4.34351    355 v - - -
          2.68618  4.42225  2.77519  2.73123  3.46354  2.40513  3.72494  3.29354  2.67741  2.69355  4.24690  2.90347  2.73739  3.18146  2.89801  2.37887  2.77519  2.98518  4.58477  3.61503
          0.02556  4.07538  4.79773  0.61958  0.77255  0.49329  0.94318
    277   2.89415  4.34950  4.22046  3.66587  2.62390  3.96639  4.00754  2.52002  3.54100  1.88477  1.99245  3.86803  4.29434  3.73792  3.72701  3.26285  3.12163  2.47340  4.47540  2.08990    356 l - - -
          2.68618  4.42225  2.77519  2.73123  3.46354  2.40513  3.72494  3.29354  2.67741  2.69355  4.24690  2.90347  2.73739  3.18146  2.89801  2.37887  2.77519  2.98518  4.58477  3.61503
          0.02556  4.07538  4.79773  0.61958  0.77255  0.49329  0.94318
    278   2.87989  3.03832  4.57642  4.01015  3.34273  4.12838  4.51963  1.82512  3.88508  1.80792  3.05058  4.18070  4.45193  4.08649  4.03161  3.45313  3.12088  1.39337  5.07238  3.89464    357 v - - -
          2.68619  4.42205  2.77521  2.73124  3.46352  2.40513  3.72496  3.29355  2.67742  2.69356  4.24691  2.90348  2.73739  3.18145  2.89799  2.37887  2.77521  2.98519  4.58448  3.61498
          0.03402  3.68109  4.79773  0.90276  0.51995  0.49329  0.94318
    279   2.88236  4.15630  4.44841  3.91508  3.57559  4.08566  4.62052  1.63945  3.81194  2.28990  3.43965  4.14005  4.47265  4.08127  4.03724  3.43264  2.53204  1.21248  5.31438  4.10769    372 v - - -
          2.68618  4.42225  2.77519  2.73123  3.46354  2.40513  3.72494  3.29354  2.67741  2.69355  4.24690  2.90347  2.73739  3.18146  2.89801  2.37887  2.77519  2.98518  4.58477  3.61503
          0.02556  4.07538  4.79773  0.61958  0.77255  0.49329  0.94318
    280   2.71904  4.57521  3.37172  3.28028  4.53911  0.65443  4.46568  4.14705  3.49056  3.78990  4.73176  3.55043  3.97129  3.68148  3.75675  2.88020  3.20685  3.63740  5.72219  4.61738    373 G - - -
          2.68618  4.42225  2.77519  2.73123  3.46354  2.40513  3.72494  3.29354  2.67741  2.69355  4.24690  2.90347  2.73739  3.18146  2.89801  2.37887  2.77519  2.98518  4.58477  3.61503
          0.02873  4.07538  4.47980  0.61958  0.77255  0.49329  0.94318
    281   2.73716  4.57023  3.51601  3.28020  4.13284  0.75253  4.30219  3.85052  3.27187  3.48022  4.43155  3.55867  3.99032  3.66077  3.54153  2.88993  3.17322  3.44826  4.71171  4.19888    374 g - - -
          2.68618  4.42225  2.77519  2.73123  3.46354  2.40513  3.72494  3.29354  2.67741  2.69355  4.24690  2.90347  2.73739  3.18146  2.89801  2.37887  2.77519  2.98518  4.58477  3.61503
          0.02564  4.07229  4.79463  0.61958  0.77255  0.49671  0.93784
    282   2.93257  4.68358  3.64690  3.57395  4.70386  0.47807  4.67775  4.35628  3.78214  3.98391  4.96444  3.81184  4.08084  4.09081  3.99214  3.11092  3.42936  3.84599  5.74187  4.81402    375 G - - -
          2.68618  4.42225  2.77519  2.73123  3.46354  2.40513  3.72494  3.29354  2.67741  2.69355  4.24690  2.90347  2.73739  3.18146  2.89801  2.37887  2.77519  2.98518  4.58477  3.61503
          0.02564  4.07229  4.79463  0.61958  0.77255  0.49671  0.93784
    283   0.85392  4.22781  3.59462  3.38971  4.24245  3.04478  4.40492  3.42171  3.41417  3.30240  4.26312  3.47964  3.81134  3.73296  3.66244  2.49772  2.84055  3.00524  5.67162  4.44888    376 a - - -
          2.68618  4.42225  2.77519  2.73123  3.46354  2.40513  3.72494  3.29354  2.67741  2.69355  4.24690  2.90347  2.73739  3.18146  2.89801  2.37887  2.77519  2.98518  4.58477  3.61503
          0.03092  4.07229  4.31158  0.61958  0.77255  0.49671  0.93784
    284   2.44725  4.91181  2.70900  1.73866  4.31627  3.27628  3.69496  3.75418  2.51733  3.32544  4.13046  2.88894  2.84983  2.84173  2.99162  2.31190  2.87416  3.37001  5.53090  4.15099    377 e - - -
          2.68618  4.42225  2.77519  2.73123  3.46354  2.40513  3.72494  3.29354  2.67741  2.69355  4.24690  2.90347  2.73739  3.18146  2.89801  2.37887  2.77519  2.98518  4.58477  3.61503
          0.02577  4.06714  4.78948  0.61958  0.77255  0.50236  0.92912
    285   3.29641  4.64624  4.78652  4.23693  3.09192  4.50817  4.77407  1.86275  4.04270  0.89404  2.94353  4.49719  4.72136  4.22539  4.18414  3.86358  3.52412  2.25285  4.97010  3.97233    378 l - - -
          2.68618  4.42225  2.77519  2.73123  3.46354  2.40513  3.72494  3.29354  2.67741  2.69355  4.24690  2.90347  2.73739  3.18146  2.89801  2.37887  2.77519  2.98518  4.58477  3.61503
          0.02577  4.06714  4.78948  0.61958  0.77255  0.50236  0.92912
    286   3.10631  4.42786  4.81365  4.32210  3.59436  4.43962  5.02642  1.11081  4.20359  2.11196  3.40730  4.53188  4.76441  4.47253  4.39861  3.78547  3.37575  1.34385  5.54753  4.33752    379 i - - -
          2.68618  4.42225  2.77519  2.73123  3.46354  2.40513  3.72494  3.29354  2.67741  2.69355  4.24690  2.90347  2.73739  3.18146  2.89801  2.37887  2.77519  2.98518  4.58477  3.61503
          0.02577  4.06714  4.78948  0.61958  0.77255  0.50236  0.92912
    287   2.03025  3.36245  3.37194  2.54560  3.50755  3.49121  3.79712  2.86934  2.78254  2.57994  3.47483  3.24251  3.87742  3.10315  3.14609  2.73583  2.80799  2.63174  4.93963  2.79539    380 a - - -
          2.68618  4.42225  2.77519  2.73123  3.46354  2.40513  3.72494  3.29354  2.67741  2.69355  4.24690  2.90347  2.73739  3.18146  2.89801  2.37887  2.77519  2.98518  4.58477  3.61503
          0.02708  4.06714  4.64702  0.61958  0.77255  0.50236  0.92912
    288   2.80580  5.33362  1.72060  1.78871  4.65014  2.77018  3.71247  4.14519  2.62285  3.64592  4.44883  2.75397  2.95434  2.85479  3.17379  2.73677  3.08693  3.72160  5.80897  4.34974    381 d - - -
          2.68618  4.42225  2.77519  2.73123  3.46354  2.40513  3.72494  3.29354  2.67741  2.69355  4.24690  2.90347  2.73739  3.18146  2.89801  2.37887  2.77519  2.98518  4.58477  3.61503
          0.02581  4.06586  4.78821  0.61958  0.77255  0.50375  0.92699
    289   1.62738  4.52895  3.09845  2.66073  3.87340  3.33329  3.25101  3.31619  2.65402  2.97362  3.83085  3.10094  3.83901  2.99953  3.04740  2.27153  2.84565  2.99204  5.22860  3.79544    382 a - - -
          2.68618  4.42225  2.77519  2.73123  3.46354  2.40513  3.72494  3.29354  2.67741  2.69355  4.24690  2.90347  2.73739  3.18146  2.89801  2.37887  2.77519  2.98518  4.58477  3.61503
          0.02801  4.06586  4.55937  0.61958  0.77255  0.50375  0.92699
    290   3.12370  4.43372  4.85203  4.36143  3.61576  4.47991  5.07795  1.38158  4.25036  2.11925  3.41927  4.57328  4.79576  4.51785  4.44760  3.87332  3.39235  1.05305  5.58743  4.37747    383 v - - -
          2.68618  4.42225  2.77519  2.73123  3.46354  2.40513  3.72494  3.29354  2.67741  2.69355  4.24690  2.90347  2.73739  3.18146  2.89801  2.37887  2.77519  2.98518  4.58477  3.61503
          0.02586  4.06372  4.78607  0.61958  0.77255  0.49681  0.93769
    291   3.09193  5.22217  3.47886  2.81545  4.67952  3.70206  3.61424  4.02846  1.14336  3.45530  4.32229  3.21925  4.06660  2.73034  1.78812  3.08016  3.25324  3.70666  5.48881  4.32036    384 k - - -
          2.68618  4.42225  2.77519  2.73123  3.46354  2.40513  3.72494  3.29354  2.67741  2.69355  4.24690  2.90347  2.73739  3.18146  2.89801  2.37887  2.77519  2.98518  4.58477  3.61503
          0.02573  4.06889  4.79123  0.61958  0.77255  0.50045  0.93206
    292   2.67963  5.05102  2.95038  2.42179  4.38687  3.44795  3.60046  3.81380  1.79110  3.32579  4.12063  2.55805  3.84906  2.34378  2.49080  2.70307  2.59420  3.44236  5.47142  4.14245    385 k - - -
          2.68618  4.42225  2.77519  2.73123  3.46354  2.40513  3.72494  3.29354  2.67741  2.69355  4.24690  2.90347  2.73739  3.18146  2.89801  2.37887  2.77519  2.98518  4.58477  3.61503
          0.02573  4.06889  4.79123  0.61958  0.77255  0.50045  0.93206
    293   1.94036  4.41107  3.32917  2.78026  3.42883  3.52320  3.01720  2.93390  2.71729  2.35106  3.51884  3.21003  3.91575  3.05680  3.08869  2.74972  2.81676  2.69086  4.90312  3.23207    386 a - - -
          2.68618  4.42225  2.77519  2.73123  3.46354  2.40513  3.72494  3.29354  2.67741  2.69355  4.24690  2.90347  2.73739  3.18146  2.89801  2.37887  2.77519  2.98518  4.58477  3.61503
          0.02573  4.06889  4.79123  0.61958  0.77255  0.50045  0.93206
    294   2.58404  3.92945  3.72070  3.22005  2.79617  3.61371  3.89060  2.62348  3.12629  2.35464  3.28354  3.50886  4.00660  3.39205  3.38631  2.86212  2.09254  2.42045  2.74368  3.37872    387 t - - -
          2.68618  4.42225  2.77519  2.73123  3.46354  2.40513  3.72494  3.29354  2.67741  2.69355  4.24690  2.90347  2.73739  3.18146  2.89801  2.37887  2.77519  2.98518  4.58477  3.61503
          0.02573  4.06889  4.79123  0.61958  0.77255  0.50045  0.93206
    295   2.64753  5.02629  2.83585  2.33292  4.33401  2.95840  3.01664  3.78236  2.11675  3.30802  4.08814  2.68335  2.92424  2.44222  2.74070  2.62318  2.87815  3.39944  5.47542  4.10596    388 k - - -
          2.68618  4.42225  2.77519  2.73123  3.46354  2.40513  3.72494  3.29354  2.67741  2.69355  4.24690  2.90347  2.73739  3.18146  2.89801  2.37887  2.77519  2.98518  4.58477  3.61503
          0.02573  4.06889  4.79123  0.61958  0.77255  0.50045  0.93206
    296   2.58971  4.27419  3.51752  2.95344  3.37886  3.57779  2.91126  2.42295  2.87192  2.24047  3.37791  3.04099  3.95848  3.18987  3.20108  2.81052  2.82285  2.09470  4.84515  3.58865    389 v - - -
          2.68618  4.42225  2.77519  2.73123  3.46354  2.40513  3.72494  3.29354  2.67741  2.69355  4.24690  2.90347  2.73739  3.18146  2.89801  2.37887  2.77519  2.98518  4.58477  3.61503
          0.02573  4.06889  4.79123  0.61958  0.77255  0.50045  0.93206
    297   2.38469  4.51158  3.20320  2.65405  3.74389  3.17381  3.72510  3.08616  2.58018  2.19506  3.65435  3.11296  3.12706  2.94932  2.55611  2.60182  2.82015  2.84889  5.10568  3.83431    390 l - - -
          2.68618  4.42225  2.77519  2.73123  3.46354  2.40513  3.72494  3.29354  2.67741  2.69355  4.24690  2.90347  2.73739  3.18146  2.89801  2.37887  2.77519  2.98518  4.58477  3.61503
          0.07308  4.06889  2.93029  0.61958  0.77255  0.50045  0.93206
    298   2.58658  5.18124  1.81308  2.14674  4.49182  2.50365  3.65513  3.96479  2.41958  3.48896  4.28799  2.77224  3.49342  2.77774  3.05805  2.65964  2.99864  3.56431  5.66718  4.24286    391 d - - -
          2.68618  4.42225  2.77519  2.73123  3.46354  2.40513  3.72494  3.29354  2.67741  2.69355  4.24690  2.90347  2.73739  3.18146  2.89801  2.37887  2.77519  2.98518  4.58477  3.61503
          0.02696  4.02276  4.74511  0.61958  0.77255  0.54864  0.86213
    299   2.81791  5.36219  1.94661  1.58265  4.65842  3.23100  3.59973  4.15898  2.58027  3.64676  4.44687  2.59360  3.73085  2.44275  3.12357  2.71522  3.07833  3.73297  5.80026  4.33729    392 e - - -
          2.68618  4.42225  2.77519  2.73123  3.46354  2.40513  3.72494  3.29354  2.67741  2.69355  4.24690  2.90347  2.73739  3.18146  2.89801  2.37887  2.77519  2.98518  4.58477  3.61503
          0.02696  4.02276  4.74511  0.61958  0.77255  0.47900  0.96601
    300   3.12591  5.22259  3.57148  2.87020  4.70006  3.72599  3.64028  4.03582  1.42366  3.46080  4.33675  3.25708  4.08664  2.77407  1.33720  3.11875  3.28225  3.72040  5.48516  4.33656    393 r - - -
          2.68618  4.42225  2.77519  2.73123  3.46354  2.40513  3.72494  3.29354  2.67741  2.69355  4.24690  2.90347  2.73739  3.18146  2.89801  2.37887  2.77519  2.98518  4.58477  3.61503
          0.02586  4.06372  4.78607  0.61958  0.77255  0.50608  0.92345
    301   3.02608  4.38828  4.63803  4.09133  1.93390  4.24352  4.52063  1.87462  3.97002  1.85077  3.14008  4.26996  4.54208  4.13722  4.11355  3.57846  3.26654  1.53913  4.95501  3.66709    394 v - - -
          2.68618  4.42225  2.77519  2.73123  3.46354  2.40513  3.72494  3.29354  2.67741  2.69355  4.24690  2.90347  2.73739  3.18146  2.89801  2.37887  2.77519  2.98518  4.58477  3.61503
          0.02586  4.06372  4.78607  0.61958  0.77255  0.50608  0.92345
    302   2.57984  4.29838  3.43812  2.64293  2.64973  3.55168  3.72912  2.79526  2.73807  2.50632  3.40233  3.03749  3.93298  3.13883  3.17864  2.80190  2.81163  2.22094  4.83728  2.92669    395 v - - -
          2.68618  4.42225  2.77519  2.73123  3.46354  2.40513  3.72494  3.29354  2.67741  2.69355  4.24690  2.90347  2.73739  3.18146  2.89801  2.37887  2.77519  2.98518  4.58477  3.61503
          0.02586  4.06372  4.78607  0.61958  0.77255  0.50379  0.92694
    303   2.68610  4.30699  3.70948  3.13513  3.36456  3.71524  3.97737  2.41366  2.40143  1.91244  2.79982  3.50496  4.07672  3.33468  3.32226  2.97977  2.91723  2.04834  4.92471  3.71690    396 l - - -
          2.68618  4.42225  2.77519  2.73123  3.46354  2.40513  3.72494  3.29354  2.67741  2.69355  4.24690  2.90347  2.73739  3.18146  2.89801  2.37887  2.77519  2.98518  4.58477  3.61503
          0.02583  4.06500  4.78734  0.61958  0.77255  0.50470  0.92556
    304   2.59214  4.21616  3.66878  3.10196  3.35689  3.61238  3.92276  2.36466  3.02817  2.31078  2.62232  3.44260  4.00165  3.31708  3.33299  2.34442  2.44873  2.24886  4.85545  3.63918    397 v - - -
          2.68618  4.42225  2.77519  2.73123  3.46354  2.40513  3.72494  3.29354  2.67741  2.69355  4.24690  2.90347  2.73739  3.18146  2.89801  2.37887  2.77519  2.98518  4.58477  3.61503
          0.02583  4.06500  4.78734  0.61958  0.77255  0.50470  0.92556
    305   2.69540  5.18241  2.09819  2.03817  4.49442  3.15259  3.57042  3.97508  2.38625  3.47484  4.24676  2.43910  3.53742  2.74294  2.85233  2.32667  2.94075  3.55809  5.62963  4.20687    398 e - - -
          2.68618  4.42225  2.77519  2.73123  3.46354  2.40513  3.72494  3.29354  2.67741  2.69355  4.24690  2.90347  2.73739  3.18146  2.89801  2.37887  2.77519  2.98518  4.58477  3.61503
          0.02812  4.06500  4.55048  0.61958  0.77255  0.50470  0.92556
    306   2.76966  5.24119  2.16880  1.93799  4.55883  3.29474  3.68655  4.04129  2.56031  3.55353  4.34984  2.19295  3.82105  2.82434  3.09009  2.03585  2.95212  3.62913  5.72190  4.28544    399 e - - -
          2.68618  4.42225  2.77519  2.73123  3.46354  2.40513  3.72494  3.29354  2.67741  2.69355  4.24690  2.90347  2.73739  3.18146  2.89801  2.37887  2.77519  2.98518  4.58477  3.61503
          0.02589  4.06277  4.78511  0.61958  0.77255  0.50711  0.92189
    307   2.23122  4.32531  3.22211  2.94660  4.29359  3.05335  4.10808  3.70880  3.02095  3.38344  4.22503  3.22767  1.49135  3.34996  3.33626  1.99950  2.80128  3.21798  5.62019  4.36588    400 p - - -
          2.68618  4.42225  2.77519  2.73123  3.46354  2.40513  3.72494  3.29354  2.67741  2.69355  4.24690  2.90347  2.73739  3.18146  2.89801  2.37887  2.77519  2.98518  4.58477  3.61503
          0.02589  4.06277  4.78511  0.61958  0.77255  0.50711  0.92189
    308   2.95705  4.99592  2.95934  2.71655  4.18640  3.45840  3.89009  3.83091  2.52970  3.33604  4.33598  3.17819  4.01471  1.05819  2.81589  2.97135  3.25638  3.53586  5.45054  4.11616    401 q - - -
          2.68618  4.42225  2.77519  2.73123  3.46354  2.40513  3.72494  3.29354  2.67741  2.69355  4.24690  2.90347  2.73739  3.18146  2.89801  2.37887  2.77519  2.98518  4.58477  3.61503
          0.02589  4.06277  4.78511  0.61958  0.77255  0.50711  0.92189
    309   2.67997  4.18477  3.97948  3.41004  2.17717  3.74919  3.94329  2.53312  3.30276  2.00551  3.04993  3.65743  4.10952  3.53675  3.51533  3.03284  2.36565  2.38005  4.58147  2.74682    402 l - - -
          2.68618  4.42225  2.77519  2.73123  3.46354  2.40513  3.72494  3.29354  2.67741  2.69355  4.24690  2.90347  2.73739  3.18146  2.89801  2.37887  2.77519  2.98518  4.58477  3.61503
          0.02589  4.06277  4.78511  0.61958  0.77255  0.50711  0.92189
    310   1.71706  4.86556  1.70575  2.38895  4.40634  3.23104  3.83666  3.73790  2.76821  3.44195  4.29302  2.90410  3.82887  3.01432  3.26393  2.67096  2.99894  3.38310  5.68115  4.29887    403 d - - -
          2.68618  4.42225  2.77519  2.73123  3.46354  2.40513  3.72494  3.29354  2.67741  2.69355  4.24690  2.90347  2.73739  3.18146  2.89801  2.37887  2.77519  2.98518  4.58477  3.61503
          0.02778  4.06277  4.58609  0.61958  0.77255  0.50711  0.92189
    311   3.37275  4.78140  4.49134  4.13597  3.21765  4.21952  4.73292  2.43598  3.90191  0.67362  3.18873  4.39313  4.62498  4.22480  4.04554  3.81834  3.65982  2.52151  5.16121  3.92673    404 L - - -
          2.68618  4.42225  2.77519  2.73123  3.46354  2.40513  3.72494  3.29354  2.67741  2.69355  4.24690  2.90347  2.73739  3.18146  2.89801  2.37887  2.77519  2.98518  4.58477  3.61503
          0.02594  4.06093  4.78327  0.61958  0.77255  0.50910  0.91889
    312   2.35744  4.31151  4.20531  3.82576  3.75802  3.69312  4.65311  2.09071  3.72827  2.45405  3.63648  3.97158  4.28017  4.04757  3.95698  3.12942  3.09883  1.01769  5.50268  4.27548    405 v - - -
          2.68618  4.42225  2.77519  2.73123  3.46354  2.40513  3.72494  3.29354  2.67741  2.69355  4.24690  2.90347  2.73739  3.18146  2.89801  2.37887  2.77519  2.98518  4.58477  3.61503
          0.02594  4.06093  4.78327  0.61958  0.77255  0.50910  0.91889
    313   2.60347  4.80995  2.99589  2.24487  4.05784  3.42358  3.61194  3.31737  2.24922  2.81144  3.21151  2.58390  3.81214  2.61188  2.59889  2.63356  2.83179  3.14747  5.29976  3.97067    406 e - - -
          2.68618  4.42225  2.77519  2.73123  3.46354  2.40513  3.72494  3.29354  2.67741  2.69355  4.24690  2.90347  2.73739  3.18146  2.89801  2.37887  2.77519  2.98518  4.58477  3.61503
          0.02594  4.06093  4.78327  0.61958  0.77255  0.50910  0.91889
    314   1.90866  4.61392  2.84397  2.27891  4.25413  1.95418  3.85817  3.66821  2.74463  3.29818  4.12741  3.01236  3.79559  3.04811  3.18178  2.43476  2.87864  3.26054  5.53941  4.22506    407 a - - -
          2.68618  4.42225  2.77519  2.73123  3.46354  2.40513  3.72494  3.29354  2.67741  2.69355  4.24690  2.90347  2.73739  3.18146  2.89801  2.37887  2.77519  2.98518  4.58477  3.61503
          0.02594  4.06093  4.78327  0.61958  0.77255  0.50910  0.91889
    315   3.15942  4.52324  4.69399  4.15162  3.22088  4.38330  4.75452  1.51159  3.98911  1.66491  1.75973  4.39965  4.64860  4.19494  4.14968  3.73556  3.39971  2.05603  5.20293  4.07379    408 i - - -
          2.68618  4.42225  2.77519  2.73123  3.46354  2.40513  3.72494  3.29354  2.67741  2.69355  4.24690  2.90347  2.73739  3.18146  2.89801  2.37887  2.77519  2.98518  4.58477  3.61503
          0.02594  4.06093  4.78327  0.61958  0.77255  0.50910  0.91889
    316   2.01153  4.18005  3.84135  3.27077  3.27327  3.69525  3.99537  2.18821  3.18223  2.26833  3.08048  3.57719  4.06839  3.45000  3.44708  2.96979  2.86712  2.07014  4.81223  2.87877    409 a - - -
          2.68618  4.42225  2.77519  2.73123  3.46354  2.40513  3.72494  3.29354  2.67741  2.69355  4.24690  2.90347  2.73739  3.18146  2.89801  2.37887  2.77519  2.98518  4.58477  3.61503
          0.02594  4.06093  4.78327  0.61958  0.77255  0.50910  0.91889
    317   2.24026  4.71540  3.10436  2.47371  3.93969  3.47272  3.30341  3.33190  2.15409  2.37087  3.79839  3.03499  3.86028  2.81029  2.59503  2.70794  2.86225  3.04124  5.21632  3.92614    410 k - - -
          2.68618  4.42225  2.77519  2.73123  3.46354  2.40513  3.72494  3.29354  2.67741  2.69355  4.24690  2.90347  2.73739  3.18146  2.89801  2.37887  2.77519  2.98518  4.58477  3.61503
          0.02594  4.06093  4.78327  0.61958  0.77255  0.50910  0.91889
    318   2.53811  4.15877  4.25776  3.67469  2.32579  3.85670  4.13591  2.01148  3.54390  1.95489  2.38352  3.86011  4.19743  3.73450  3.69563  3.15457  2.95464  2.25421  4.71162  3.19420    411 l - - -
          2.68618  4.42225  2.77519  2.73123  3.46354  2.40513  3.72494  3.29354  2.67741  2.69355  4.24690  2.90347  2.73739  3.18146  2.89801  2.37887  2.77519  2.98518  4.58477  3.61503
          0.06811  4.06092  3.02390  0.61958  0.77255  0.50910  0.91889
    319   2.76078  5.01215  2.79867  2.44112  4.42881  2.63197  3.67127  3.85908  1.52535  3.38794  4.21245  2.65465  3.86591  2.79169  2.64336  2.75717  3.01474  3.48516  5.53240  4.21479    412 k - - -
          2.68618  4.42225  2.77519  2.73123  3.46354  2.40513  3.72494  3.29354  2.67741  2.69355  4.24690  2.90347  2.73739  3.18146  2.89801  2.37887  2.77519  2.98518  4.58477  3.61503
          0.04166  4.01985  3.77877  0.61958  0.77255  0.55153  0.85818
    320   2.49065  5.00132  2.71397  2.10804  4.29505  2.53033  3.38181  3.73849  2.28991  3.28409  4.08049  2.50419  3.79384  2.74133  2.72724  2.64020  2.89445  3.36939  5.47199  4.10158    413 e - - -
          2.68623  4.42230  2.77525  2.73128  3.46359  2.40503  3.72500  3.29359  2.67746  2.69360  4.24695  2.90328  2.73745  3.18151  2.89806  2.37892  2.77503  2.98497  4.58482  3.61508
          0.32183  2.24513  1.77629  1.04486  0.43346  0.56543  0.83959
    321   2.90683  5.00335  2.46790  1.10693  4.34298  3.23988  3.82343  3.78591  2.69712  3.41253  4.39025  2.90498  3.84221  3.04106  3.09926  2.89567  3.21107  3.47596  5.52512  4.24870    418 e - - -
          2.68619  4.42226  2.77508  2.73113  3.46355  2.40514  3.72496  3.29355  2.67742  2.69356  4.24691  2.90348  2.73741  3.18148  2.89802  2.37888  2.77521  2.98520  4.58478  3.61505
          0.16420  1.88764        *  0.35087  1.21765  0.00000        *
//
HMMER3/f [3.3.2 | Nov 2020]
NAME  25
DESC  ~~~cluster.25~~~
ACC   25
LENG  133
ALPH  amino
RF    no
MM    no
CONS  yes
CS    no
MAP   yes
DATE  Tue Apr 26 12:34:40 2022
NSEQ  1980
EFFN  1.740990
CKSUM 1889798861
STATS LOCAL MSV       -9.7732  0.71151
STATS LOCAL VITERBI  -10.6943  0.71151
STATS LOCAL FORWARD   -4.3605  0.71151
HMM          A        C        D        E        F        G        H        I        K        L        M        N        P        Q        R        S        T        V        W        Y   
            m->m     m->i     m->d     i->m     i->i     d->m     d->d
  COMPO   2.55072  4.52211  2.83121  2.58408  3.47956  3.12492  3.85631  2.88157  2.57429  2.31407  3.53640  3.08296  3.31651  2.94888  2.70834  2.62426  2.78039  2.82597  5.27784  3.88475
          2.68623  4.42230  2.77524  2.73091  3.46359  2.40517  3.72499  3.29359  2.67745  2.69360  4.24529  2.90351  2.73744  3.18151  2.89805  2.37891  2.77524  2.98523  4.58482  3.61508
          0.21097  2.25444  2.46196  0.67974  0.70674  0.00000        *
      1   2.66327  4.41182  3.78666  3.35290  3.75595  3.51923  4.22053  3.08321  3.24274  2.77086  1.18499  3.61142  3.56382  3.58899  3.51592  2.34164  3.01352  2.84076  5.24859  4.01963     17 m - - -
          2.68618  4.42225  2.77519  2.73123  3.46354  2.40513  3.72494  3.29354  2.67741  2.69355  4.24690  2.90347  2.73739  3.18146  2.89801  2.37887  2.77519  2.98518  4.58477  3.61503
          0.01784  4.43080  5.15315  0.61958  0.77255  0.41264  1.08441
      2   2.53633  4.83317  2.54864  2.59668  4.05390  3.41533  3.60808  3.45953  2.59118  3.08559  2.65334  3.09932  3.94435  2.93575  3.03808  1.94821  2.67208  3.15613  5.35328  3.32610     18 s - - -
          2.68618  4.42225  2.77519  2.73123  3.46354  2.40513  3.72494  3.29354  2.67741  2.69355  4.24690  2.90347  2.73739  3.18146  2.89801  2.37887  2.77519  2.98518  4.58477  3.61503
          0.01618  4.52805  5.25040  0.61958  0.77255  0.48576  0.95510
      3   3.33736  5.98397  0.71152  2.08205  5.28714  3.50114  4.12240  4.82690  3.22971  4.31198  5.19390  2.93135  4.16863  3.30060  3.88420  3.19119  3.23104  4.37321  6.47281  4.90649     19 d - - -
          2.68618  4.42225  2.77519  2.73123  3.46354  2.40513  3.72494  3.29354  2.67741  2.69355  4.24690  2.90347  2.73739  3.18146  2.89801  2.37887  2.77519  2.98518  4.58477  3.61503
          0.29840  4.52805  1.39758  0.61958  0.77255  0.48576  0.95510
      4   2.70040  5.09506  2.63657  1.60341  4.40429  2.78593  3.67190  3.86120  2.46470  3.39558  3.73885  2.89759  2.96779  2.79642  2.95690  2.67713  2.94270  3.47155  5.57503  4.18319     20 e - - -
          2.68618  4.42225  2.77519  2.73123  3.46354  2.40513  3.72494  3.29354  2.67741  2.69355  4.24690  2.90347  2.73739  3.18146  2.89801  2.37887  2.77519  2.98518  4.58477  3.61503
          0.02140  4.25104  4.97339  0.61958  0.77255  0.84033  0.56487
      5   2.83982  5.23368  2.98646  2.07569  4.60768  3.52545  3.65845  4.04025  1.94464  3.50437  4.29242  2.30111  3.93064  2.77294  1.85108  2.80349  3.05379  3.64577  5.60589  4.27882     21 r - - -
          2.68618  4.42225  2.77519  2.73123  3.46354  2.40513  3.72494  3.29354  2.67741  2.69355  4.24690  2.90347  2.73739  3.18146  2.89801  2.37887  2.77519  2.98518  4.58477  3.61503
          0.02140  4.25104  4.97339  0.61958  0.77255  0.47513  0.97235
      6   2.91272  5.27080  3.11808  2.24978  4.64883  3.32367  3.73213  4.07079  1.21574  3.54492  4.33905  3.09789  4.01084  2.84898  2.42447  2.88493  2.83546  3.68644  5.65225  4.33919     22 k - - -
          2.68618  4.42225  2.77519  2.73123  3.46354  2.40513  3.72494  3.29354  2.67741  2.69355  4.24690  2.90347  2.73739  3.18146  2.89801  2.37887  2.77519  2.98518  4.58477  3.61503
          0.11214  4.43619  2.36194  0.61958  0.77255  0.40544  1.09865
      7   2.89655  5.11622  3.19968  2.71582  4.60221  3.58184  3.83286  4.03578  2.38077  3.54837  4.36383  2.45210  4.04248  2.97057  1.29929  2.22333  3.15372  3.64733  5.66761  4.37519     23 r - - -
          2.68618  4.42225  2.77519  2.73123  3.46354  2.40513  3.72494  3.29354  2.67741  2.69355  4.24690  2.90347  2.73739  3.18146  2.89801  2.37887  2.77519  2.98518  4.58477  3.61503
          0.01761  4.44388  5.16623  0.61958  0.77255  0.61853  0.77378
      8   3.48967  5.55445  4.04959  3.20805  5.13774  4.03468  3.83520  4.41870  1.21381  3.76702  4.65447  3.54733  4.36312  2.96168  1.07968  3.46441  3.60474  4.10693  5.72614  4.63989     24 r - - -
          2.68618  4.42225  2.77519  2.73123  3.46354  2.40513  3.72494  3.29354  2.67741  2.69355  4.24690  2.90347  2.73739  3.18146  2.89801  2.37887  2.77519  2.98518  4.58477  3.61503
          0.01761  4.44388  5.16623  0.61958  0.77255  0.41088  1.08787
      9   3.15682  5.36582  3.57689  2.91067  4.82624  3.83117  3.82160  4.18308  1.07016  3.63184  4.46700  3.34774  4.19990  2.94562  1.94090  3.14609  2.33259  3.83472  5.69502  4.48511     25 k - - -
          2.68618  4.42225  2.77519  2.73123  3.46354  2.40513  3.72494  3.29354  2.67741  2.69355  4.24690  2.90347  2.73739  3.18146  2.89801  2.37887  2.77519  2.98518  4.58477  3.61503
          0.01618  4.52805  5.25040  0.61958  0.77255  0.48576  0.95510
     10   2.83809  2.32838  4.73712  4.13478  2.41042  4.02731  4.36149  1.80363  3.94387  1.86409  3.23647  4.16457  4.37365  4.08097  3.97945  3.34199  3.07057  2.00124  4.84757  3.44319     26 i - - -
          2.68618  4.42225  2.77519  2.73123  3.46354  2.40513  3.72494  3.29354  2.67741  2.69355  4.24690  2.90347  2.73739  3.18146  2.89801  2.37887  2.77519  2.98518  4.58477  3.61503
          0.01618  4.52805  5.25040  0.61958  0.77255  0.48576  0.95510
     11   2.19795  4.43709  3.62685  3.07460  3.68243  3.59939  4.01012  3.03932  3.02637  2.75643  3.64403  3.44904  4.05091  3.33131  3.37863  1.77185  2.05792  2.40237  3.91944  3.88453     27 s - - -
          2.68618  4.42225  2.77519  2.73123  3.46354  2.40513  3.72494  3.29354  2.67741  2.69355  4.24690  2.90347  2.73739  3.18146  2.89801  2.37887  2.77519  2.98518  4.58477  3.61503
          0.01618  4.52805  5.25040  0.61958  0.77255  0.48576  0.95510
     12   2.51343  4.51351  4.77738  4.20959  1.52227  4.28072  4.56718  2.49227  4.06392  1.34983  3.22410  4.34723  4.59915  4.20362  4.16720  3.60554  3.35986  2.31845  5.00926  3.77620     28 l - - -
          2.68618  4.42225  2.77519  2.73123  3.46354  2.40513  3.72494  3.29354  2.67741  2.69355  4.24690  2.90347  2.73739  3.18146  2.89801  2.37887  2.77519  2.98518  4.58477  3.61503
          0.01618  4.52805  5.25040  0.61958  0.77255  0.48576  0.95510
     13   2.97258  5.13461  3.09060  2.14660  4.16622  3.66285  3.84520  3.79985  2.00325  3.37066  4.22452  3.18674  4.09458  3.03267  2.89462  2.98834  3.19817  3.49002  5.44798  1.49489     29 y - - -
          2.68618  4.42225  2.77519  2.73123  3.46354  2.40513  3.72494  3.29354  2.67741  2.69355  4.24690  2.90347  2.73739  3.18146  2.89801  2.37887  2.77519  2.98518  4.58477  3.61503
          0.01618  4.52805  5.25040  0.61958  0.77255  0.48576  0.95510
     14   3.82305  5.05460  5.60285  5.06931  3.35166  5.18475  5.51568  1.82397  4.89782  0.59073  3.11629  5.30224  5.26148  4.89497  4.92230  4.59973  4.04262  2.48676  5.57663  4.55275     30 L - - -
          2.68618  4.42225  2.77519  2.73123  3.46354  2.40513  3.72494  3.29354  2.67741  2.69355  4.24690  2.90347  2.73739  3.18146  2.89801  2.37887  2.77519  2.98518  4.58477  3.61503
          0.01618  4.52805  5.25040  0.61958  0.77255  0.48576  0.95510
     15   3.30757  5.01507  3.90937  3.42077  2.00451  4.12568  1.62989  3.61065  3.37636  3.11464  4.14452  2.16449  4.48979  3.63579  3.71134  3.39534  3.53413  3.40245  4.25029  1.90629     31 h - - -
          2.68618  4.42225  2.77519  2.73123  3.46354  2.40513  3.72494  3.29354  2.67741  2.69355  4.24690  2.90347  2.73739  3.18146  2.89801  2.37887  2.77519  2.98518  4.58477  3.61503
          0.01618  4.52805  5.25040  0.61958  0.77255  0.48576  0.95510
     16   3.84587  5.43968  4.52357  4.48279  5.35167  4.09334  5.45733  5.13048  4.60849  4.65224  5.75812  4.70684  0.18948  4.97043  4.73472  4.04295  4.34126  4.68748  6.30033  5.49424     32 P - - -
          2.68618  4.42225  2.77519  2.73123  3.46354  2.40513  3.72494  3.29354  2.67741  2.69355  4.24690  2.90347  2.73739  3.18146  2.89801  2.37887  2.77519  2.98518  4.58477  3.61503
          0.01618  4.52805  5.25040  0.61958  0.77255  0.48576  0.95510
     17   2.99496  5.70040  1.31180  1.41801  5.01377  3.49457  3.97130  4.52355  2.92582  4.00759  4.82063  2.95292  4.07587  3.11852  3.50434  3.01547  2.69347  4.08166  6.16091  4.66620     33 d - - -
          2.68618  4.42225  2.77519  2.73123  3.46354  2.40513  3.72494  3.29354  2.67741  2.69355  4.24690  2.90347  2.73739  3.18146  2.89801  2.37887  2.77519  2.98518  4.58477  3.61503
          0.31813  4.52805  1.34059  0.61958  0.77255  0.48576  0.95510
     18   2.63929  4.66553  3.15537  2.16890  3.87134  3.50287  3.71712  3.24138  2.53902  2.50053  3.75510  3.08902  3.89304  2.91053  2.46098  2.62885  2.67112  2.39805  5.20193  3.90981     34 e - - -
          2.68618  4.42225  2.77519  2.73123  3.46354  2.40513  3.72494  3.29354  2.67741  2.69355  4.24690  2.90347  2.73739  3.18146  2.89801  2.37887  2.77519  2.98518  4.58477  3.61503
          0.02182  4.23173  4.95408  0.61958  0.77255  0.30811  1.32740
     19   2.73514  5.22326  2.59258  2.23498  4.56034  3.49259  3.68782  4.03875  2.14224  3.52233  4.26814  1.98640  3.89383  2.66082  2.41791  2.69900  2.96648  3.61010  5.65682  3.28089     35 n - - -
          2.68618  4.42225  2.77519  2.73123  3.46354  2.40513  3.72494  3.29354  2.67741  2.69355  4.24690  2.90347  2.73739  3.18146  2.89801  2.37887  2.77519  2.98518  4.58477  3.61503
          0.01618  4.52805  5.25040  0.61958  0.77255  0.48576  0.95510
     20   2.09747  4.97277  3.06747  2.32075  4.21712  3.52085  3.72566  3.66526  2.50807  3.24602  3.73108  3.03905  2.92194  2.40549  2.97878  2.45310  2.38687  3.07939  5.46720  4.11647     36 a - - -
          2.68618  4.42225  2.77519  2.73123  3.46354  2.40513  3.72494  3.29354  2.67741  2.69355  4.24690  2.90347  2.73739  3.18146  2.89801  2.37887  2.77519  2.98518  4.58477  3.61503
          0.01618  4.52805  5.25040  0.61958  0.77255  0.48576  0.95510
     21   1.47690  4.76782  3.25413  2.77622  4.34831  2.50760  3.96635  3.77145  2.79315  3.38306  4.19297  3.22410  3.96241  2.37622  3.22969  2.60532  2.31163  3.37326  5.61730  4.30723     37 a - - -
          2.68618  4.42225  2.77519  2.73123  3.46354  2.40513  3.72494  3.29354  2.67741  2.69355  4.24690  2.90347  2.73739  3.18146  2.89801  2.37887  2.77519  2.98518  4.58477  3.61503
          0.01618  4.52805  5.25040  0.61958  0.77255  0.48576  0.95510
     22   3.41249  5.97904  0.60937  2.43811  5.25040  3.54445  4.19720  4.88757  3.31615  4.35985  5.28013  3.03020  4.22444  2.84930  3.94851  3.27138  3.73498  4.44202  6.45251  4.91537     38 D - - -
          2.68618  4.42225  2.77519  2.73123  3.46354  2.40513  3.72494  3.29354  2.67741  2.69355  4.24690  2.90347  2.73739  3.18146  2.89801  2.37887  2.77519  2.98518  4.58477  3.61503
          0.01618  4.52805  5.25040  0.61958  0.77255  0.48576  0.95510
     23   2.72330  3.68092  3.10003  2.53862  3.14123  3.54033  3.73245  3.64582  1.79528  3.23045  4.03448  2.62164  3.92984  2.76237  2.34391  2.63078  2.83150  3.30937  5.45406  4.11370     39 k - - -
          2.68618  4.42225  2.77519  2.73123  3.46354  2.40513  3.72494  3.29354  2.67741  2.69355  4.24690  2.90347  2.73739  3.18146  2.89801  2.37887  2.77519  2.98518  4.58477  3.61503
          0.01618  4.52805  5.25040  0.61958  0.77255  0.48576  0.95510
     24   2.71041  4.17236  4.22491  3.63556  2.98761  3.82254  4.12923  1.87831  3.50631  1.91031  2.99498  3.82332  4.19024  2.86017  3.40389  2.85770  2.85359  2.04395  4.78690  3.59786     40 i - - -
          2.68618  4.42225  2.77519  2.73123  3.46354  2.40513  3.72494  3.29354  2.67741  2.69355  4.24690  2.90347  2.73739  3.18146  2.89801  2.37887  2.77519  2.98518  4.58477  3.61503
          0.01618  4.52805  5.25040  0.61958  0.77255  0.48576  0.95510
     25   1.32404  4.38453  4.00336  3.51999  3.97180  3.45713  4.37325  3.12667  3.45807  3.01970  3.92533  3.69983  4.08454  3.73482  3.74662  2.61758  1.96203  1.92966  5.43164  4.22778     41 a - - -
          2.68618  4.42225  2.77519  2.73123  3.46354  2.40513  3.72494  3.29354  2.67741  2.69355  4.24690  2.90347  2.73739  3.18146  2.89801  2.37887  2.77519  2.98518  4.58477  3.61503
          0.01618  4.52805  5.25040  0.61958  0.77255  0.48576  0.95510
     26   2.71201  2.85479  2.29452  2.83099  3.73884  3.63172  3.87341  2.86646  2.80478  1.97936  3.67272  3.28745  4.01948  2.67947  3.20529  2.76285  2.94549  2.85456  5.14197  3.87920     42 l - - -
          2.68618  4.42225  2.77519  2.73123  3.46354  2.40513  3.72494  3.29354  2.67741  2.69355  4.24690  2.90347  2.73739  3.18146  2.89801  2.37887  2.77519  2.98518  4.58477  3.61503
          0.01618  4.52805  5.25040  0.61958  0.77255  0.48576  0.95510
     27   2.44593  5.27062  2.29185  1.72696  4.60540  3.08156  3.71280  4.09068  2.47346  3.57182  4.31905  2.95209  3.90616  2.34139  2.74264  2.51314  2.99992  3.65672  5.70709  4.29082     43 e - - -
          2.68618  4.42225  2.77519  2.73123  3.46354  2.40513  3.72494  3.29354  2.67741  2.69355  4.24690  2.90347  2.73739  3.18146  2.89801  2.37887  2.77519  2.98518  4.58477  3.61503
          0.01618  4.52805  5.25040  0.61958  0.77255  0.48576  0.95510
     28   2.26226  4.51448  3.45398  2.53892  2.92760  3.64909  3.88992  2.85797  2.67420  2.26692  3.61252  3.33030  4.03131  3.01935  3.23910  2.88382  2.03293  2.79452  5.08430  3.83319     44 t - - -
          2.68618  4.42225  2.77519  2.73123  3.46354  2.40513  3.72494  3.29354  2.67741  2.69355  4.24690  2.90347  2.73739  3.18146  2.89801  2.37887  2.77519  2.98518  4.58477  3.61503
          0.01618  4.52805  5.25040  0.61958  0.77255  0.48576  0.95510
     29   3.38826  4.68172  5.19673  4.66389  3.59681  4.73398  5.19504  1.00270  4.51564  1.40295  3.40060  4.83616  4.99046  4.69185  4.63126  4.10490  3.09995  2.02114  5.57679  4.44607     45 i - - -
          2.68618  4.42225  2.77519  2.73123  3.46354  2.40513  3.72494  3.29354  2.67741  2.69355  4.24690  2.90347  2.73739  3.18146  2.89801  2.37887  2.77519  2.98518  4.58477  3.61503
          0.01618  4.52805  5.25040  0.61958  0.77255  0.48576  0.95510
     30   2.27416  5.72616  1.41548  1.35626  5.04091  3.49476  3.98679  4.55492  2.95579  4.03780  4.85558  2.95376  4.08495  3.13670  3.54170  3.03182  3.41576  4.11070  6.19082  4.68988     46 e - - -
          2.68618  4.42225  2.77519  2.73123  3.46354  2.40513  3.72494  3.29354  2.67741  2.69355  4.24690  2.90347  2.73739  3.18146  2.89801  2.37887  2.77519  2.98518  4.58477  3.61503
          0.01618  4.52805  5.25040  0.61958  0.77255  0.48576  0.95510
     31   2.75867  5.18625  2.94172  2.20770  4.51177  3.50422  3.72042  3.97497  2.18250  3.48584  4.25039  2.44277  3.91742  2.83265  2.88877  1.76082  2.43637  3.57016  5.64280  4.25339     47 s - - -
          2.68618  4.42225  2.77519  2.73123  3.46354  2.40513  3.72494  3.29354  2.67741  2.69355  4.24690  2.90347  2.73739  3.18146  2.89801  2.37887  2.77519  2.98518  4.58477  3.61503
          0.01618  4.52805  5.25040  0.61958  0.77255  0.48576  0.95510
     32   2.89686  4.35218  4.30946  2.66275  3.50006  4.04704  4.37803  1.83191  3.63819  1.83760  3.44486  3.99398  4.40009  3.88518  3.85648  3.34146  2.84753  1.51984  5.09253  3.89507     48 v - - -
          2.68618  4.42225  2.77519  2.73123  3.46354  2.40513  3.72494  3.29354  2.67741  2.69355  4.24690  2.90347  2.73739  3.18146  2.89801  2.37887  2.77519  2.98518  4.58477  3.61503
          0.01618  4.52805  5.25040  0.61958  0.77255  0.48576  0.95510
     33   2.93746  5.04367  3.17616  2.86620  4.67181  3.55853  4.05995  4.10070  2.04141  3.67052  4.51717  3.31138  1.07932  3.23319  3.00315  2.78107  3.26366  3.69614  5.82346  4.54099     49 p - - -
          2.68618  4.42225  2.77519  2.73123  3.46354  2.40513  3.72494  3.29354  2.67741  2.69355  4.24690  2.90347  2.73739  3.18146  2.89801  2.37887  2.77519  2.98518  4.58477  3.61503
          0.01618  4.52805  5.25040  0.61958  0.77255  0.48576  0.95510
     34   2.81692  4.91390  3.29709  2.70765  4.14635  3.64278  3.79143  2.94966  2.38005  2.48825  3.98421  3.19440  4.02151  1.85951  2.00377  2.87326  3.03655  3.14442  5.39570  4.10940     50 q - - -
          2.68618  4.42225  2.77519  2.73123  3.46354  2.40513  3.72494  3.29354  2.67741  2.69355  4.24690  2.90347  2.73739  3.18146  2.89801  2.37887  2.77519  2.98518  4.58477  3.61503
          0.01618  4.52805  5.25040  0.61958  0.77255  0.48576  0.95510
     35   2.78904  5.23074  3.01411  2.47996  4.57874  2.47859  3.71185  4.03926  1.65220  3.52518  4.28629  2.72471  3.93654  2.46298  2.63653  2.35883  3.01619  3.62644  5.65593  4.28055     51 k - - -
          2.68618  4.42225  2.77519  2.73123  3.46354  2.40513  3.72494  3.29354  2.67741  2.69355  4.24690  2.90347  2.73739  3.18146  2.89801  2.37887  2.77519  2.98518  4.58477  3.61503
          0.01618  4.52805  5.25040  0.61958  0.77255  0.48576  0.95510
     36   2.80132  5.21400  2.95595  1.37415  4.53125  3.53174  3.73478  3.98637  2.17076  3.49679  3.21246  2.79353  3.94511  2.65431  2.89862  2.77435  3.03151  3.59140  5.65112  4.27377     52 e - - -
          2.68618  4.42225  2.77519  2.73123  3.46354  2.40513  3.72494  3.29354  2.67741  2.69355  4.24690  2.90347  2.73739  3.18146  2.89801  2.37887  2.77519  2.98518  4.58477  3.61503
          0.01618  4.52805  5.25040  0.61958  0.77255  0.48576  0.95510
     37   3.92610  5.61956  4.49572  3.92266  5.15593  4.21970  4.53536  4.79260  2.80689  4.18635  5.20603  4.21242  4.72459  3.75695  0.32309  4.00407  4.16897  4.49517  5.98908  4.98786     53 R - - -
          2.68618  4.42225  2.77519  2.73123  3.46354  2.40513  3.72494  3.29354  2.67741  2.69355  4.24690  2.90347  2.73739  3.18146  2.89801  2.37887  2.77519  2.98518  4.58477  3.61503
          0.01618  4.52805  5.25040  0.61958  0.77255  0.48576  0.95510
     38   2.58964  4.53922  3.76639  3.65780  4.98299  0.74481  4.81275  4.50490  3.89335  4.16578  4.96588  3.73571  4.06870  4.11621  4.16367  1.74738  3.12976  3.77463  6.28697  5.10854     54 g - - -
          2.68618  4.42225  2.77519  2.73123  3.46354  2.40513  3.72494  3.29354  2.67741  2.69355  4.24690  2.90347  2.73739  3.18146  2.89801  2.37887  2.77519  2.98518  4.58477  3.61503
          0.01618  4.52805  5.25040  0.61958  0.77255  0.48576  0.95510
     39   2.95171  5.45531  2.17700  1.66491  4.78939  3.52852  3.82934  4.27255  2.59295  3.74712  4.52710  2.99298  4.01086  2.95187  1.58236  2.88849  3.19465  3.84709  5.87489  4.45892     55 r - - -
          2.68618  4.42225  2.77519  2.73123  3.46354  2.40513  3.72494  3.29354  2.67741  2.69355  4.24690  2.90347  2.73739  3.18146  2.89801  2.37887  2.77519  2.98518  4.58477  3.61503
          0.01618  4.52805  5.25040  0.61958  0.77255  0.48576  0.95510
     40   2.43318  4.59224  4.81839  4.26238  1.87561  4.34775  4.60966  2.52783  4.11729  1.04581  3.20567  4.40779  4.65670  4.24793  4.22046  3.67895  3.43910  2.55177  5.01838  3.76509     56 l - - -
          2.68618  4.42225  2.77519  2.73123  3.46354  2.40513  3.72494  3.29354  2.67741  2.69355  4.24690  2.90347  2.73739  3.18146  2.89801  2.37887  2.77519  2.98518  4.58477  3.61503
          0.01618  4.52805  5.25040  0.61958  0.77255  0.48576  0.95510
     41   2.84521  4.30408  4.27854  3.71176  2.17960  3.92357  4.03590  2.76114  3.58706  2.47741  2.13866  2.71385  4.28715  3.78474  3.75391  3.03643  3.07612  2.57138  3.68810  2.07858     57 y - - -
          2.68618  4.42225  2.77519  2.73123  3.46354  2.40513  3.72494  3.29354  2.67741  2.69355  4.24690  2.90347  2.73739  3.18146  2.89801  2.37887  2.77519  2.98518  4.58477  3.61503
          0.01617  4.52837  5.25071  0.61958  0.77255  0.48576  0.95510
     42   3.92663  5.61998  4.49629  3.92321  5.15645  4.22010  4.53581  4.79318  2.80730  4.18687  5.20658  4.21293  4.72500  3.75741  0.32290  4.00461  4.16950  4.49575  5.98948  4.98835     58 R - - -
          2.68618  4.42225  2.77519  2.73123  3.46354  2.40513  3.72494  3.29354  2.67741  2.69355  4.24690  2.90347  2.73739  3.18146  2.89801  2.37887  2.77519  2.98518  4.58477  3.61503
          0.01617  4.52837  5.25071  0.61958  0.77255  0.48576  0.95510
     43   1.69164  5.19214  2.72075  2.43820  4.50705  3.50211  3.46817  3.97151  2.47858  3.48507  4.25089  2.41303  3.91778  2.24334  2.80002  2.73498  2.99676  3.56896  5.64526  4.25262     59 a - - -
          2.68618  4.42225  2.77519  2.73123  3.46354  2.40513  3.72494  3.29354  2.67741  2.69355  4.24690  2.90347  2.73739  3.18146  2.89801  2.37887  2.77519  2.98518  4.58477  3.61503
          0.01617  4.52837  5.25071  0.61958  0.77255  0.48576  0.95510
     44   1.41035  4.39570  3.84538  3.32398  3.75987  3.55338  4.19094  3.04178  3.25704  2.80490  2.13335  3.60412  4.08832  3.55056  3.56566  2.23420  2.98146  2.63535  5.22552  4.00964     60 a - - -
          2.68618  4.42225  2.77519  2.73123  3.46354  2.40513  3.72494  3.29354  2.67741  2.69355  4.24690  2.90347  2.73739  3.18146  2.89801  2.37887  2.77519  2.98518  4.58477  3.61503
          0.01617  4.52837  5.25071  0.61958  0.77255  0.48576  0.95510
     45   3.74473  4.99231  5.59455  5.00343  2.17493  5.05751  5.29579  2.27554  4.86046  0.73465  2.26973  5.18173  5.13218  4.75947  4.82564  4.42297  3.94626  2.75141  5.37623  4.36284     61 l - - -
          2.68618  4.42225  2.77519  2.73123  3.46354  2.40513  3.72494  3.29354  2.67741  2.69355  4.24690  2.90347  2.73739  3.18146  2.89801  2.37887  2.77519  2.98518  4.58477  3.61503
          0.01617  4.52837  5.25071  0.61958  0.77255  0.48576  0.95510
     46   2.88573  4.39462  4.86084  4.29232  3.55237  4.32813  4.72648  1.37077  4.15472  1.86188  3.18173  4.41612  4.65142  4.34311  4.26743  3.65679  2.43670  1.56566  5.24910  4.06780     62 i - - -
          2.68618  4.42225  2.77519  2.73123  3.46354  2.40513  3.72494  3.29354  2.67741  2.69355  4.24690  2.90347  2.73739  3.18146  2.89801  2.37887  2.77519  2.98518  4.58477  3.61503
          0.01617  4.52837  5.25071  0.61958  0.77255  0.48576  0.95510
     47   1.54862  2.12440  4.19051  3.75296  4.25078  3.30035  4.56507  3.61489  3.68083  3.34900  4.20730  3.76679  4.02629  3.92991  3.93280  1.95892  1.66741  3.19020  5.67316  4.49535     63 a - - -
          2.68618  4.42225  2.77519  2.73123  3.46354  2.40513  3.72494  3.29354  2.67741  2.69355  4.24690  2.90347  2.73739  3.18146  2.89801  2.37887  2.77519  2.98518  4.58477  3.61503
          0.01617  4.52837  5.25071  0.61958  0.77255  0.48576  0.95510
     48   3.67202  5.33372  4.47111  4.46913  5.50862  0.18452  5.49560  5.31817  4.73328  4.86284  5.87701  4.63875  4.73647  5.00665  4.85066  3.86901  4.19923  4.72023  6.38259  5.64832     64 G - - -
          2.68618  4.42225  2.77519  2.73123  3.46354  2.40513  3.72494  3.29354  2.67741  2.69355  4.24690  2.90347  2.73739  3.18146  2.89801  2.37887  2.77519  2.98518  4.58477  3.61503
          0.01617  4.52837  5.25071  0.61958  0.77255  0.48576  0.95510
     49   1.74718  4.40897  4.62435  4.03652  2.94036  4.16744  4.48313  2.30561  3.90007  1.35954  2.50798  4.20638  4.48623  4.06132  4.02349  3.47373  3.23324  2.41923  5.01116  3.86576     65 l - - -
          2.68618  4.42225  2.77519  2.73123  3.46354  2.40513  3.72494  3.29354  2.67741  2.69355  4.24690  2.90347  2.73739  3.18146  2.89801  2.37887  2.77519  2.98518  4.58477  3.61503
          0.01617  4.52837  5.25071  0.61958  0.77255  0.48576  0.95510
     50   0.90601  4.46627  4.24460  3.78534  3.93958  3.65421  4.59994  2.20605  3.69194  2.78538  3.85631  3.94707  4.29581  3.98477  3.94881  3.09438  3.16154  2.31773  5.54209  4.33198     66 a - - -
          2.68618  4.42225  2.77519  2.73123  3.46354  2.40513  3.72494  3.29354  2.67741  2.69355  4.24690  2.90347  2.73739  3.18146  2.89801  2.37887  2.77519  2.98518  4.58477  3.61503
          0.01617  4.52837  5.25071  0.61958  0.77255  0.48576  0.95510
     51   3.80562  5.04844  5.59680  5.01941  2.06365  5.10571  5.26241  2.53171  4.87509  0.67954  2.38930  5.20180  5.16727  4.77221  4.84722  4.47653  4.00554  2.80454  5.32755  4.22797     67 L - - -
          2.68618  4.42225  2.77519  2.73123  3.46354  2.40513  3.72494  3.29354  2.67741  2.69355  4.24690  2.90347  2.73739  3.18146  2.89801  2.37887  2.77519  2.98518  4.58477  3.61503
          0.01616  4.52904  5.25138  0.61958  0.77255  0.48576  0.95510
     52   2.26774  4.51797  3.46323  2.90529  3.65293  3.28075  2.31337  3.04473  2.86471  2.74179  2.85166  3.34096  4.03845  3.18619  3.24513  2.69479  2.94627  2.80599  5.07638  2.40656     68 a - - -
          2.68618  4.42225  2.77519  2.73123  3.46354  2.40513  3.72494  3.29354  2.67741  2.69355  4.24690  2.90347  2.73739  3.18146  2.89801  2.37887  2.77519  2.98518  4.58477  3.61503
          0.01616  4.52904  5.25138  0.61958  0.77255  0.48576  0.95510
     53   2.32181  5.23267  3.11907  2.54573  4.59018  3.58419  3.72027  4.03354  1.83585  3.51747  4.28971  3.06688  3.97151  2.04483  2.13424  2.44005  3.05061  3.63432  5.64055  4.29398     69 k - - -
          2.68618  4.42225  2.77519  2.73123  3.46354  2.40513  3.72494  3.29354  2.67741  2.69355  4.24690  2.90347  2.73739  3.18146  2.89801  2.37887  2.77519  2.98518  4.58477  3.61503
          0.01616  4.52904  5.25138  0.61958  0.77255  0.48576  0.95510
     54   3.00375  4.52031  4.21899  3.64706  3.43328  4.09592  4.37971  2.05590  3.52540  1.43440  3.32450  3.96659  4.42906  2.00559  3.77686  3.38075  3.23400  2.12871  5.13527  3.96448     70 l - - -
          2.68618  4.42225  2.77519  2.73123  3.46354  2.40513  3.72494  3.29354  2.67741  2.69355  4.24690  2.90347  2.73739  3.18146  2.89801  2.37887  2.77519  2.98518  4.58477  3.61503
          0.01616  4.52904  5.25138  0.61958  0.77255  0.48576  0.95510
     55   3.66374  5.96266  0.40216  2.69059  5.39429  3.71299  4.48779  5.07732  3.69253  4.59031  5.58281  3.31170  4.41348  3.72137  4.31701  3.54943  4.01728  4.64406  6.49434  5.14257     71 D - - -
          2.68618  4.42225  2.77519  2.73123  3.46354  2.40513  3.72494  3.29354  2.67741  2.69355  4.24690  2.90347  2.73739  3.18146  2.89801  2.37887  2.77519  2.98518  4.58477  3.61503
          0.01616  4.52904  5.25138  0.61958  0.77255  0.48576  0.95510
     56   2.65182  5.23301  2.97477  1.89808  4.56633  3.53316  3.46028  4.02613  1.97119  3.52141  4.28742  3.01034  2.09211  2.83426  2.74083  2.76091  3.02665  3.61971  5.66170  4.28290     72 e - - -
          2.68618  4.42225  2.77519  2.73123  3.46354  2.40513  3.72494  3.29354  2.67741  2.69355  4.24690  2.90347  2.73739  3.18146  2.89801  2.37887  2.77519  2.98518  4.58477  3.61503
          0.01616  4.52904  5.25138  0.61958  0.77255  0.48576  0.95510
     57   3.69175  5.50964  4.36336  3.62922  4.66260  4.16003  4.20654  4.42148  2.46698  3.81508  4.80980  3.93098  4.58117  3.41443  0.47103  3.74437  3.88019  4.16092  5.01952  4.49702     73 R - - -
          2.68618  4.42225  2.77519  2.73123  3.46354  2.40513  3.72494  3.29354  2.67741  2.69355  4.24690  2.90347  2.73739  3.18146  2.89801  2.37887  2.77519  2.98518  4.58477  3.61503
          0.01616  4.52904  5.25138  0.61958  0.77255  0.48576  0.95510
     58   2.52103  4.49104  4.64262  4.08715  3.46201  4.22540  4.64276  2.04050  3.94756  0.97961  3.34131  4.28139  4.57839  4.16020  4.10907  3.55606  2.90813  2.25826  5.22169  4.06962     74 l - - -
          2.68618  4.42225  2.77519  2.73123  3.46354  2.40513  3.72494  3.29354  2.67741  2.69355  4.24690  2.90347  2.73739  3.18146  2.89801  2.37887  2.77519  2.98518  4.58477  3.61503
          0.01616  4.52904  5.25138  0.61958  0.77255  0.48576  0.95510
     59   3.12051  4.89638  3.98735  3.69784  4.11782  3.79211  4.63096  3.51519  3.57206  2.26476  4.26756  3.97039  0.68524  3.99818  3.82208  3.32515  3.51888  3.32583  5.65092  4.36925     75 P - - -
          2.68618  4.42225  2.77519  2.73123  3.46354  2.40513  3.72494  3.29354  2.67741  2.69355  4.24690  2.90347  2.73739  3.18146  2.89801  2.37887  2.77519  2.98518  4.58477  3.61503
          0.01616  4.52904  5.25138  0.61958  0.77255  0.48576  0.95510
     60   2.25114  4.20526  4.10766  3.29741  2.06074  3.43740  4.10591  2.63686  3.41667  2.03711  3.32187  3.75849  4.17224  3.64830  3.61882  3.08256  2.52969  2.05770  4.82250  3.62714     76 l - - -
          2.68618  4.42225  2.77519  2.73123  3.46354  2.40513  3.72494  3.29354  2.67741  2.69355  4.24690  2.90347  2.73739  3.18146  2.89801  2.37887  2.77519  2.98518  4.58477  3.61503
          0.01616  4.52904  5.25138  0.61958  0.77255  0.48576  0.95510
     61   3.73253  4.97938  5.53441  4.96647  3.34647  5.09594  5.42425  2.22206  4.83205  0.61170  2.85218  5.19442  5.18509  4.81396  4.86300  4.47410  3.94694  2.08902  5.53853  4.54784     77 L - - -
          2.68618  4.42225  2.77519  2.73123  3.46354  2.40513  3.72494  3.29354  2.67741  2.69355  4.24690  2.90347  2.73739  3.18146  2.89801  2.37887  2.77519  2.98518  4.58477  3.61503
          0.01616  4.52904  5.25138  0.61958  0.77255  0.48576  0.95510
     62   3.54104  4.79659  5.45792  4.89098  2.91809  4.90754  5.26853  1.34973  4.75881  1.03425  3.13330  5.03879  5.06940  4.77278  4.78028  4.27359  3.76422  2.00680  5.47175  4.41522     78 l - - -
          2.68618  4.42225  2.77519  2.73123  3.46354  2.40513  3.72494  3.29354  2.67741  2.69355  4.24690  2.90347  2.73739  3.18146  2.89801  2.37887  2.77519  2.98518  4.58477  3.61503
          0.01616  4.52904  5.25138  0.61958  0.77255  0.48576  0.95510
     63   1.83492  2.38271  4.13608  3.69607  4.31642  3.28807  4.55228  3.68948  3.63234  3.41369  4.26282  3.73671  4.01614  3.89068  3.90376  1.36196  1.85799  3.24217  5.72334  4.54063     79 s - - -
          2.68618  4.42225  2.77519  2.73123  3.46354  2.40513  3.72494  3.29354  2.67741  2.69355  4.24690  2.90347  2.73739  3.18146  2.89801  2.37887  2.77519  2.98518  4.58477  3.61503
          0.01620  4.52663  5.24898  0.61958  0.77255  0.48576  0.95510
     64   2.13692  4.89987  3.10897  1.60183  4.16205  2.96328  3.76608  3.55854  2.56856  3.07866  3.50850  3.08474  3.93816  2.91898  3.02827  2.73724  2.95227  2.96935  5.43084  4.09813     80 e - - -
          2.68618  4.42225  2.77519  2.73123  3.46354  2.40513  3.72494  3.29354  2.67741  2.69355  4.24690  2.90347  2.73739  3.18146  2.89801  2.37887  2.77519  2.98518  4.58477  3.61503
          0.01620  4.52663  5.24898  0.61958  0.77255  0.48576  0.95510
     65   3.58839  4.86463  5.42447  4.83790  2.01134  4.87182  5.12169  1.99272  4.68766  0.81575  2.89707  4.98561  4.83930  4.65425  4.68348  4.22427  3.79909  2.63672  5.29648  4.21967     81 l - - -
          2.68618  4.42225  2.77519  2.73123  3.46354  2.40513  3.72494  3.29354  2.67741  2.69355  4.24690  2.90347  2.73739  3.18146  2.89801  2.37887  2.77519  2.98518  4.58477  3.61503
          0.01620  4.52663  5.24898  0.61958  0.77255  0.48576  0.95510
     66   3.27717  4.64838  4.88920  4.33594  2.01111  4.42232  4.56909  2.59065  4.17264  0.86432  3.11996  4.45892  4.70905  4.28807  4.25908  3.35685  3.50745  2.63493  4.91819  3.58739     82 l - - -
          2.68618  4.42225  2.77519  2.73123  3.46354  2.40513  3.72494  3.29354  2.67741  2.69355  4.24690  2.90347  2.73739  3.18146  2.89801  2.37887  2.77519  2.98518  4.58477  3.61503
          0.01620  4.52663  5.24898  0.61958  0.77255  0.48576  0.95510
     67   2.63283  5.02471  2.78729  2.53829  4.39818  3.48891  3.81847  3.83771  2.62547  3.40850  4.20570  2.81316  3.95039  2.72545  3.10108  2.06870  1.56593  3.46131  5.61712  4.25671     83 t - - -
          2.68618  4.42225  2.77519  2.73123  3.46354  2.40513  3.72494  3.29354  2.67741  2.69355  4.24690  2.90347  2.73739  3.18146  2.89801  2.37887  2.77519  2.98518  4.58477  3.61503
          0.01620  4.52663  5.24898  0.61958  0.77255  0.48576  0.95510
     68   2.75384  5.25415  2.67703  1.64788  4.59780  3.29022  3.47918  4.07881  2.04020  3.55389  4.29885  2.96415  3.90299  2.62368  2.36866  2.64943  2.98520  3.64479  5.68121  4.27581     84 e - - -
          2.68618  4.42225  2.77519  2.73123  3.46354  2.40513  3.72494  3.29354  2.67741  2.69355  4.24690  2.90347  2.73739  3.18146  2.89801  2.37887  2.77519  2.98518  4.58477  3.61503
          0.01620  4.52663  5.24898  0.61958  0.77255  0.48576  0.95510
     69   2.75567  5.26030  2.54861  1.69083  4.59583  3.48577  3.53877  4.08018  2.20489  3.34408  4.30679  2.30425  3.90160  2.80815  2.89416  2.36753  2.99008  3.64647  5.69494  4.28102     85 e - - -
          2.68618  4.42225  2.77519  2.73123  3.46354  2.40513  3.72494  3.29354  2.67741  2.69355  4.24690  2.90347  2.73739  3.18146  2.89801  2.37887  2.77519  2.98518  4.58477  3.61503
          0.01620  4.52663  5.24898  0.61958  0.77255  0.48576  0.95510
     70   2.76441  4.23162  4.25164  3.66944  2.49757  3.87380  4.18991  2.24699  3.54546  1.90654  3.30847  3.86972  4.24302  3.76314  3.72061  2.88524  1.70879  2.39208  4.85047  3.65240     86 t - - -
          2.68618  4.42225  2.77519  2.73123  3.46354  2.40513  3.72494  3.29354  2.67741  2.69355  4.24690  2.90347  2.73739  3.18146  2.89801  2.37887  2.77519  2.98518  4.58477  3.61503
          0.01620  4.52663  5.24898  0.61958  0.77255  0.48576  0.95510
     71   2.63906  4.69529  3.33430  2.97100  4.54977  3.35809  4.18219  3.98642  3.05165  3.61075  4.41945  2.35395  3.99552  3.37340  3.46199  1.54202  1.46809  3.50777  5.82634  4.53484     87 t - - -
          2.68618  4.42225  2.77519  2.73123  3.46354  2.40513  3.72494  3.29354  2.67741  2.69355  4.24690  2.90347  2.73739  3.18146  2.89801  2.37887  2.77519  2.98518  4.58477  3.61503
          0.01620  4.52663  5.24898  0.61958  0.77255  0.48576  0.95510
     72   1.71053  4.22559  4.45834  3.86430  2.35729  3.94697  4.25661  2.37793  3.71460  1.85506  2.57487  3.99931  4.29859  3.89111  3.82876  3.24683  3.03645  2.38926  4.82500  3.39685     88 a - - -
          2.68618  4.42225  2.77519  2.73123  3.46354  2.40513  3.72494  3.29354  2.67741  2.69355  4.24690  2.90347  2.73739  3.18146  2.89801  2.37887  2.77519  2.98518  4.58477  3.61503
          0.01620  4.52663  5.24898  0.61958  0.77255  0.48576  0.95510
     73   3.05582  5.64179  1.27854  1.98143  4.94838  3.49353  3.91820  4.46276  2.82783  3.93388  4.72847  2.89013  4.04489  2.41012  3.38769  2.17682  3.31938  4.01865  6.07704  4.59627     89 d - - -
          2.68618  4.42225  2.77519  2.73123  3.46354  2.40513  3.72494  3.29354  2.67741  2.69355  4.24690  2.90347  2.73739  3.18146  2.89801  2.37887  2.77519  2.98518  4.58477  3.61503
          0.01620  4.52663  5.24898  0.61958  0.77255  0.48576  0.95510
     74   2.90598  5.45625  1.55151  1.97191  4.77945  3.48900  3.81188  4.27935  2.51920  3.75187  4.51725  2.47875  3.97481  2.33072  3.16295  2.74536  2.85375  3.83783  5.88738  4.44093     90 d - - -
          2.68618  4.42225  2.77519  2.73123  3.46354  2.40513  3.72494  3.29354  2.67741  2.69355  4.24690  2.90347  2.73739  3.18146  2.89801  2.37887  2.77519  2.98518  4.58477  3.61503
          0.01620  4.52663  5.24898  0.61958  0.77255  0.48576  0.95510
     75   3.49284  4.71737  5.48500  4.97126  3.74119  4.99819  5.54124  1.13562  4.87474  1.49418  3.50350  5.13170  5.19618  5.02017  4.97802  4.39640  3.73795  1.35271  5.81809  4.68749     91 i - - -
          2.68618  4.42225  2.77519  2.73123  3.46354  2.40513  3.72494  3.29354  2.67741  2.69355  4.24690  2.90347  2.73739  3.18146  2.89801  2.37887  2.77519  2.98518  4.58477  3.61503
          0.01620  4.52663  5.24898  0.61958  0.77255  0.48576  0.95510
     76   2.71749  4.44839  3.57955  2.89458  3.59172  3.69700  3.94996  2.39863  2.95858  2.65130  3.30582  2.65501  4.07740  2.66714  3.31078  2.94486  2.95459  1.65662  5.03821  3.80233     92 v - - -
          2.68618  4.42225  2.77519  2.73123  3.46354  2.40513  3.72494  3.29354  2.67741  2.69355  4.24690  2.90347  2.73739  3.18146  2.89801  2.37887  2.77519  2.98518  4.58477  3.61503
          0.01620  4.52663  5.24898  0.61958  0.77255  0.48576  0.95510
     77   2.73898  5.21014  2.98871  2.36298  4.55028  3.25839  3.68501  4.02186  1.90413  3.50666  4.25588  2.39179  3.90018  2.54894  2.33135  2.43012  2.52593  3.59895  5.63991  4.24741     93 k - - -
          2.68618  4.42225  2.77519  2.73123  3.46354  2.40513  3.72494  3.29354  2.67741  2.69355  4.24690  2.90347  2.73739  3.18146  2.89801  2.37887  2.77519  2.98518  4.58477  3.61503
          0.01620  4.52663  5.24898  0.61958  0.77255  0.48576  0.95510
     78   3.05165  4.45399  4.61790  4.04015  3.39716  4.23517  4.56266  1.55557  3.89455  1.42998  3.29135  4.24360  4.55207  2.82303  4.04963  3.54509  3.28360  1.86750  5.13120  3.97569     94 l - - -
          2.68619  4.42126  2.77490  2.73123  3.46353  2.40540  3.72522  3.29334  2.67717  2.69330  4.24717  2.90374  2.73753  3.18152  2.89791  2.37898  2.77518  2.98528  4.58418  3.61521
          0.05163  3.09964  5.24898  2.51840  0.08402  0.48576  0.95510
     79   3.47036  4.75145  5.28911  4.75182  3.52298  4.82140  5.25606  1.17702  4.59981  1.10692  3.31184  4.92912  5.04222  4.73346  4.69202  4.19653  3.31309  2.11936  5.56534  4.46796    126 l - - -
          2.68618  4.42225  2.77519  2.73123  3.46354  2.40513  3.72494  3.29354  2.67741  2.69355  4.24690  2.90347  2.73739  3.18146  2.89801  2.37887  2.77519  2.98518  4.58477  3.61503
          0.01620  4.52663  5.24898  0.61958  0.77255  0.48576  0.95510
     80   2.30783  5.17603  3.00339  2.21362  4.50168  3.52050  3.70566  3.95944  2.23969  3.46661  4.23131  3.00298  3.91880  2.63856  2.39724  1.76967  2.98561  3.55820  5.61786  4.23960    127 s - - -
          2.68618  4.42225  2.77519  2.73123  3.46354  2.40513  3.72494  3.29354  2.67741  2.69355  4.24690  2.90347  2.73739  3.18146  2.89801  2.37887  2.77519  2.98518  4.58477  3.61503
          0.01620  4.52663  5.24898  0.61958  0.77255  0.48576  0.95510
     81   2.58775  5.03613  3.10726  2.55331  4.34150  3.54631  3.74411  3.77142  2.45888  3.14520  4.12737  3.07134  3.94688  1.98720  2.57120  1.71941  2.96534  3.41456  5.40674  4.18399    128 s - - -
          2.68618  4.42225  2.77519  2.73123  3.46354  2.40513  3.72494  3.29354  2.67741  2.69355  4.24690  2.90347  2.73739  3.18146  2.89801  2.37887  2.77519  2.98518  4.58477  3.61503
          0.01620  4.52663  5.24898  0.61958  0.77255  0.48576  0.95510
     82   2.79253  4.24279  4.31116  3.72892  3.36312  3.39013  4.25346  2.10805  3.60589  1.94353  3.13692  3.92615  4.28971  3.82497  3.77928  3.22072  1.83218  1.83538  4.91353  3.72321    129 t - - -
          2.68618  4.42225  2.77519  2.73123  3.46354  2.40513  3.72494  3.29354  2.67741  2.69355  4.24690  2.90347  2.73739  3.18146  2.89801  2.37887  2.77519  2.98518  4.58477  3.61503
          0.01620  4.52663  5.24898  0.61958  0.77255  0.48576  0.95510
     83   2.74439  4.20576  4.24616  3.65919  2.55209  3.85550  4.15007  2.16140  3.53033  2.01676  3.28200  3.85043  4.21966  3.48520  3.69610  3.14546  1.71875  2.42734  4.79513  3.20725    130 t - - -
          2.68618  4.42225  2.77519  2.73123  3.46354  2.40513  3.72494  3.29354  2.67741  2.69355  4.24690  2.90347  2.73739  3.18146  2.89801  2.37887  2.77519  2.98518  4.58477  3.61503
          0.01620  4.52663  5.24898  0.61958  0.77255  0.48576  0.95510
     84   2.65293  4.60812  3.60441  3.30321  4.53266  1.44013  4.42686  3.45557  3.35996  3.63017  4.48740  3.56744  1.32666  3.68129  3.70009  2.81328  3.10297  3.47638  5.87145  4.62703    131 p - - -
          2.68626  4.42233  2.77528  2.73132  3.46362  2.40521  3.72503  3.29362  2.67749  2.69363  4.24698  2.90355  2.73748  3.18154  2.89809  2.37895  2.77528  2.98527  4.57839  3.61443
          0.92557  1.07590  1.33674  0.12453  2.14483  0.48576  0.95510
     85   2.78022  5.08642  3.02363  2.50751  4.44894  3.50097  3.66763  3.87028  1.57796  3.38522  4.18611  3.01477  3.91202  2.18500  2.62422  2.54186  2.57438  3.49938  5.52949  4.21026    133 k - - -
          2.68618  4.42225  2.77519  2.73123  3.46354  2.40513  3.72494  3.29354  2.67741  2.69355  4.24690  2.90347  2.73739  3.18146  2.89801  2.37887  2.77519  2.98518  4.58477  3.61503
          0.02188  4.22896  4.95131  0.61958  0.77255  0.59566  0.80117
     86   2.43083  4.82732  3.02805  2.58429  4.37321  2.47352  3.83214  3.81325  2.63617  3.39112  4.18718  3.07082  2.06097  2.37533  3.09085  2.27289  2.94215  3.40413  5.59717  4.25698    134 p - - -
          2.68602  4.42262  2.77516  2.73073  3.46276  2.40528  3.72422  3.29363  2.67778  2.69379  4.24644  2.90331  2.73763  3.18179  2.89838  2.37885  2.77541  2.98481  4.58428  3.61507
          0.33926  1.26760  5.08410  1.68680  0.20470  0.72240  0.66473
     87   2.45349  4.82615  3.05201  2.11316  4.18970  3.43746  3.76546  3.60112  2.57527  3.21114  4.02338  2.99879  3.88743  2.92008  3.03268  1.75731  2.45331  2.91427  5.45046  4.11838    152 s - - -
          2.68618  4.42225  2.77519  2.73123  3.46354  2.40513  3.72494  3.29354  2.67741  2.69355  4.24690  2.90347  2.73739  3.18146  2.89801  2.37887  2.77519  2.98518  4.58477  3.61503
          0.13120  4.36175  2.20541  0.61958  0.77255  0.72240  0.66473
     88   2.72121  5.09383  2.96408  2.43465  4.42717  3.46882  3.64198  3.86992  1.88836  3.38099  4.16137  2.72141  3.87021  2.25815  2.63932  2.04670  2.94752  3.37486  5.53029  4.17704    153 k - - -
          2.68618  4.42225  2.77519  2.73123  3.46354  2.40513  3.72494  3.29354  2.67741  2.69355  4.24690  2.90347  2.73739  3.18146  2.89801  2.37887  2.77519  2.98518  4.58477  3.61503
          0.02138  4.25193  4.97427  0.61958  0.77255  0.31554  1.30709
     89   2.18250  4.96164  3.10967  2.54821  4.22281  2.90567  3.73740  2.99629  1.89218  3.06870  4.03512  3.06757  3.93408  2.87861  2.38071  2.58509  2.95723  3.30745  5.45399  4.11664    154 k - - -
          2.68618  4.42225  2.77519  2.73123  3.46354  2.40513  3.72494  3.29354  2.67741  2.69355  4.24690  2.90347  2.73739  3.18146  2.89801  2.37887  2.77519  2.98518  4.58477  3.61503
          0.01620  4.52663  5.24898  0.61958  0.77255  0.48576  0.95510
     90   2.81876  5.25780  1.83308  1.91910  4.55907  3.50343  3.76354  4.02570  2.54954  2.28244  4.31721  2.97888  3.94578  2.56624  2.91811  2.78294  3.05733  3.62626  5.70791  4.30542    155 d - - -
          2.68618  4.42225  2.77519  2.73123  3.46354  2.40513  3.72494  3.29354  2.67741  2.69355  4.24690  2.90347  2.73739  3.18146  2.89801  2.37887  2.77519  2.98518  4.58477  3.61503
          0.01620  4.52663  5.24898  0.61958  0.77255  0.48576  0.95510
     91   2.90550  4.21178  4.78252  4.19004  3.30503  4.16949  4.51304  1.60003  4.02237  1.51441  2.46070  4.27628  4.49557  4.16841  3.69058  3.48655  3.19465  1.87402  5.00066  3.84488    156 l - - -
          2.68618  4.42225  2.77519  2.73123  3.46354  2.40513  3.72494  3.29354  2.67741  2.69355  4.24690  2.90347  2.73739  3.18146  2.89801  2.37887  2.77519  2.98518  4.58477  3.61503
          0.09207  4.52663  2.56215  0.61958  0.77255  0.48576  0.95510
     92   2.33298  5.20317  3.01617  1.79333  4.54773  3.48187  3.68494  4.00267  2.00121  3.48961  4.25426  3.00122  3.91838  2.67865  2.14479  2.74320  2.99665  3.50706  5.61974  4.25247    157 e - - -
          2.68618  4.42225  2.77519  2.73123  3.46354  2.40513  3.72494  3.29354  2.67741  2.69355  4.24690  2.90347  2.73739  3.18146  2.89801  2.37887  2.77519  2.98518  4.58477  3.61503
          0.01747  4.45203  5.17438  0.61958  0.77255  0.41800  1.07401
     93   1.95457  5.09789  2.28048  2.24906  4.38968  3.50346  3.71760  3.83906  2.48857  2.64452  4.15995  2.89107  3.90892  2.83838  2.86328  2.39131  2.92772  3.46075  5.56924  4.19157    158 a - - -
          2.68618  4.42225  2.77519  2.73123  3.46354  2.40513  3.72494  3.29354  2.67741  2.69355  4.24690  2.90347  2.73739  3.18146  2.89801  2.37887  2.77519  2.98518  4.58477  3.61503
          0.03448  4.52663  3.76901  0.61958  0.77255  0.48576  0.95510
     94   3.18612  4.51575  5.01860  4.43756  2.12189  4.43815  4.77554  2.22950  4.28319  1.34648  3.18276  4.54547  4.71557  4.39216  4.34340  3.76970  3.23446  1.44671  5.17177  4.02654    159 l - - -
          2.68618  4.42225  2.77519  2.73123  3.46354  2.40513  3.72494  3.29354  2.67741  2.69355  4.24690  2.90347  2.73739  3.18146  2.89801  2.37887  2.77519  2.98518  4.58477  3.61503
          0.12708  4.50865  2.22262  0.61958  0.77255  0.51659  0.90771
     95   2.78406  4.44817  3.68436  2.41603  3.42250  3.75442  3.97306  2.86071  2.97914  1.33461  3.47028  3.51566  4.13118  3.35047  3.20107  3.03161  3.01355  2.68628  3.81110  3.66362    160 l - - -
          2.68618  4.42225  2.77519  2.73123  3.46354  2.40513  3.72494  3.29354  2.67741  2.69355  4.24690  2.90347  2.73739  3.18146  2.89801  2.37887  2.77519  2.98518  4.58477  3.61503
          0.01841  4.39974  5.12209  0.61958  0.77255  0.67552  0.71109
     96   2.47416  5.13229  2.97916  2.31050  4.45773  3.49050  3.67110  3.89162  1.71030  3.42020  4.19004  2.97558  3.88867  2.25897  2.78960  2.60366  2.48528  3.51466  5.57273  4.20234    161 k - - -
          2.68618  4.42225  2.77519  2.73123  3.46354  2.40513  3.72494  3.29354  2.67741  2.69355  4.24690  2.90347  2.73739  3.18146  2.89801  2.37887  2.77519  2.98518  4.58477  3.61503
          0.06147  4.39974  3.05045  0.61958  0.77255  0.67552  0.71109
     97   2.14392  5.09842  2.88692  2.05709  4.41745  3.12622  3.66424  3.87876  2.42687  3.40039  4.16693  2.54973  3.85394  2.31694  2.91323  2.38899  2.89749  3.33820  5.56775  4.17813    162 e - - -
          2.68622  4.42229  2.77523  2.73114  3.46358  2.40516  3.72498  3.29332  2.67722  2.69359  4.24693  2.90350  2.73742  3.18150  2.89802  2.37889  2.77523  2.98522  4.58471  3.61503
          0.20216  2.87483  2.06662  0.99654  0.46069  0.72711  0.66030
     98   2.43480  4.21325  3.79469  3.23019  3.35214  3.66724  3.98566  2.18952  3.14250  1.70750  3.33626  3.14310  3.97368  3.42184  3.41760  2.89916  2.61369  2.35749  4.85230  3.64277    168 l - - -
          2.68618  4.42225  2.77519  2.73123  3.46354  2.40513  3.72494  3.29354  2.67741  2.69355  4.24690  2.90347  2.73739  3.18146  2.89801  2.37887  2.77519  2.98518  4.58477  3.61503
          0.02231  4.22921  4.89338  0.61958  0.77255  0.60356  0.79156
     99   2.57435  4.23697  3.61980  3.08791  3.75305  1.73522  4.03689  2.49457  3.03743  2.81127  3.64722  3.42519  3.98062  3.34552  3.38605  2.09474  2.89429  2.53450  5.18740  3.95338    169 g - - -
          2.68618  4.42225  2.77519  2.73123  3.46354  2.40513  3.72494  3.29354  2.67741  2.69355  4.24690  2.90347  2.73739  3.18146  2.89801  2.37887  2.77519  2.98518  4.58477  3.61503
          0.01922  4.35712  5.07946  0.61958  0.77255  0.72665  0.66073
    100   2.26128  4.83760  3.03806  2.35179  4.14029  2.00157  3.73319  3.31924  2.54226  3.16267  3.97642  2.77345  3.42671  2.88753  3.00253  2.69547  2.81939  3.10428  5.40579  4.07310    170 g - - -
          2.68618  4.42225  2.77519  2.73123  3.46354  2.40513  3.72494  3.29354  2.67741  2.69355  4.24690  2.90347  2.73739  3.18146  2.89801  2.37887  2.77519  2.98518  4.58477  3.61503
          0.01921  4.35749  5.07984  0.61958  0.77255  0.43471  1.04256
    101   2.22946  4.81089  3.13246  2.51096  4.01216  2.95258  3.77557  3.44046  2.60632  2.09031  3.90464  2.33606  3.94395  2.82530  3.05485  2.60726  2.92904  3.11481  5.34488  4.03131    171 l - - -
          2.68618  4.42225  2.77519  2.73123  3.46354  2.40513  3.72494  3.29354  2.67741  2.69355  4.24690  2.90347  2.73739  3.18146  2.89801  2.37887  2.77519  2.98518  4.58477  3.61503
          0.01682  4.48930  5.21164  0.61958  0.77255  0.54781  0.86326
    102   2.50776  5.08293  2.99272  2.32871  4.33723  3.48251  2.85359  3.83298  2.44197  3.36832  4.13953  2.94102  3.78620  2.11802  2.90109  2.04125  2.72703  3.25948  5.54714  4.13445    172 s - - -
          2.68618  4.42225  2.77519  2.73123  3.46354  2.40513  3.72494  3.29354  2.67741  2.69355  4.24690  2.90347  2.73739  3.18146  2.89801  2.37887  2.77519  2.98518  4.58477  3.61503
          0.01829  4.48930  4.97762  0.61958  0.77255  0.54781  0.86326
    103   2.70246  4.93321  3.07933  2.50589  3.93987  3.51998  3.72705  3.61319  2.36378  3.20423  4.01037  2.78329  3.91481  2.87029  2.77417  1.71077  2.30793  3.17115  5.43462  4.02136    173 s - - -
          2.68618  4.42225  2.77519  2.73123  3.46354  2.40513  3.72494  3.29354  2.67741  2.69355  4.24690  2.90347  2.73739  3.18146  2.89801  2.37887  2.77519  2.98518  4.58477  3.61503
          0.01899  4.48786  4.88430  0.61958  0.77255  0.53992  0.87417
    104   2.13961  4.77491  3.17658  2.33404  3.97513  3.54611  3.77714  3.01711  2.52284  3.03634  3.87237  3.12456  3.94331  2.95663  3.05716  2.31906  2.01596  3.00045  5.31700  4.00918    174 t - - -
          2.68618  4.42225  2.77519  2.73123  3.46354  2.40513  3.72494  3.29354  2.67741  2.69355  4.24690  2.90347  2.73739  3.18146  2.89801  2.37887  2.77519  2.98518  4.58477  3.61503
          0.02083  4.48948  4.66826  0.61958  0.77255  0.54753  0.86365
    105   2.58367  4.81039  2.94744  2.18228  4.00375  3.35657  3.75752  2.73737  2.57347  3.05390  3.88928  2.68715  3.73428  2.85211  3.03863  2.72923  2.87235  2.08985  5.33074  4.01500    175 v - - -
          2.68618  4.42225  2.77519  2.73123  3.46354  2.40513  3.72494  3.29354  2.67741  2.69355  4.24690  2.90347  2.73739  3.18146  2.89801  2.37887  2.77519  2.98518  4.58477  3.61503
          0.23143  4.48553  1.63306  0.61958  0.77255  0.54801  0.86298
    106   2.63806  4.91705  2.45384  2.43123  4.18091  3.38540  3.65057  3.16894  2.18186  2.91080  3.98390  2.95982  3.54536  2.74866  2.90190  2.45311  2.31818  3.26343  5.40541  4.05175    176 k - - -
          2.68574  4.42237  2.77531  2.73123  3.46366  2.40498  3.72507  3.29366  2.67752  2.69360  4.24702  2.90341  2.73706  3.18149  2.89811  2.37897  2.77531  2.98530  4.58489  3.61515
          0.13496  2.12431  4.99992  1.42377  0.27550  0.65426  0.73361
    107   2.64790  3.05043  3.30864  2.74716  3.70397  3.56314  3.77795  3.08045  2.71751  2.65227  3.63263  2.79790  3.91836  2.49043  3.12357  2.22637  2.80138  2.52677  5.09600  3.37973    191 s - - -
          2.68618  4.42225  2.77519  2.73123  3.46354  2.40513  3.72494  3.29354  2.67741  2.69355  4.24690  2.90347  2.73739  3.18146  2.89801  2.37887  2.77519  2.98518  4.58477  3.61503
          0.02007  4.35194  4.96363  0.61958  0.77255  0.36461  1.18570
    108   2.64244  5.13391  2.58804  2.21624  4.50694  3.48691  3.68589  3.97933  2.04941  3.25357  4.23001  2.95794  3.01658  2.79055  2.91722  1.89157  2.85495  3.56194  5.62698  4.22729    192 s - - -
          2.68618  4.42225  2.77519  2.73123  3.46354  2.40513  3.72494  3.29354  2.67741  2.69355  4.24690  2.90347  2.73739  3.18146  2.89801  2.37887  2.77519  2.98518  4.58477  3.61503
          0.01628  4.52201  5.24436  0.61958  0.77255  0.49258  0.94430
    109   2.51557  4.74850  3.21432  2.50667  3.93636  3.56722  3.79409  3.35221  2.64300  2.99954  2.98322  3.13841  3.02477  2.90236  3.08353  1.90950  2.43203  2.81715  5.28995  3.98979    193 s - - -
          2.68618  4.42225  2.77519  2.73123  3.46354  2.40513  3.72494  3.29354  2.67741  2.69355  4.24690  2.90347  2.73739  3.18146  2.89801  2.37887  2.77519  2.98518  4.58477  3.61503
          0.01627  4.52233  5.24467  0.61958  0.77255  0.48216  0.96090
    110   2.49329  5.03238  2.91819  2.19817  4.30885  3.51082  3.70310  3.07060  2.38950  3.30878  4.09430  2.81352  2.47548  2.83755  2.96059  2.16804  2.94139  3.10097  5.51098  4.14641    194 s - - -
          2.68618  4.42225  2.77519  2.73123  3.46354  2.40513  3.72494  3.29354  2.67741  2.69355  4.24690  2.90347  2.73739  3.18146  2.89801  2.37887  2.77519  2.98518  4.58477  3.61503
          0.01621  4.52613  5.24848  0.61958  0.77255  0.48629  0.95426
    111   2.60310  5.10076  2.89407  2.17924  4.34631  3.49881  3.18015  3.85457  2.44027  2.73430  4.15405  2.92792  2.83704  2.29238  2.93134  2.69065  2.41120  3.46650  5.56176  3.98520    195 e - - -
          2.68618  4.42225  2.77519  2.73123  3.46354  2.40513  3.72494  3.29354  2.67741  2.69355  4.24690  2.90347  2.73739  3.18146  2.89801  2.37887  2.77519  2.98518  4.58477  3.61503
          0.01621  4.52613  5.24848  0.61958  0.77255  0.48629  0.95426
    112   2.60892  5.05565  2.88975  2.48040  4.37576  3.49697  3.72253  3.80980  2.48845  3.37009  4.14742  3.00196  3.17858  2.21877  2.94275  1.91435  2.27560  3.31678  5.55827  4.18686    196 s - - -
          2.68618  4.42225  2.77519  2.73123  3.46354  2.40513  3.72494  3.29354  2.67741  2.69355  4.24690  2.90347  2.73739  3.18146  2.89801  2.37887  2.77519  2.98518  4.58477  3.61503
          0.04378  4.52613  3.44175  0.61958  0.77255  0.48629  0.95426
    113   2.34547  5.15876  2.94810  1.65233  4.47945  3.39558  3.68215  3.75035  2.09571  3.45246  4.20902  2.96580  3.46613  2.51419  2.90512  2.68945  2.94698  3.38023  5.60602  4.21329    197 e - - -
          2.68618  4.42225  2.77519  2.73123  3.46354  2.40513  3.72494  3.29354  2.67741  2.69355  4.24690  2.90347  2.73739  3.18146  2.89801  2.37887  2.77519  2.98518  4.58477  3.61503
          0.01666  4.49901  5.22136  0.61958  0.77255  0.53216  0.88511
    114   2.70917  5.17274  2.32917  2.35162  4.49797  3.47991  3.67588  3.47239  2.21065  3.46926  4.21994  2.92960  3.36738  2.01452  2.90980  2.55341  2.51618  3.55291  5.61696  4.21737    198 q - - -
          2.68618  4.42225  2.77519  2.73123  3.46354  2.40513  3.72494  3.29354  2.67741  2.69355  4.24690  2.90347  2.73739  3.18146  2.89801  2.37887  2.77519  2.98518  4.58477  3.61503
          0.01666  4.49901  5.22136  0.61958  0.77255  0.53216  0.88511
    115   2.43354  5.12514  1.82133  2.41709  4.52717  3.41854  3.70549  3.99861  2.16213  3.50063  4.25797  2.93865  3.89832  2.80187  2.74811  2.16541  2.97753  3.57234  5.65127  4.25143    199 d - - -
          2.68618  4.42225  2.77519  2.73123  3.46354  2.40513  3.72494  3.29354  2.67741  2.69355  4.24690  2.90347  2.73739  3.18146  2.89801  2.37887  2.77519  2.98518  4.58477  3.61503
          0.05180  4.49901  3.23501  0.61958  0.77255  0.53216  0.88511
    116   2.35393  4.43449  3.36558  2.86174  2.92767  2.87972  3.89931  2.73321  2.90554  2.23656  3.53919  3.36416  4.02824  3.21290  3.27202  2.04516  2.87622  2.65826  5.01552  3.77512    200 s - - -
          2.68618  4.42225  2.77519  2.73123  3.46354  2.40513  3.72494  3.29354  2.67741  2.69355  4.24690  2.90347  2.73739  3.18146  2.89801  2.37887  2.77519  2.98518  4.58477  3.61503
          0.38365  4.46446  1.18052  0.61958  0.77255  0.56747  0.83692
    117   2.59233  5.04642  2.73356  2.02774  4.35121  3.37173  3.54151  3.80444  2.41857  3.34197  4.12812  2.71714  2.77234  2.54715  2.89848  2.17038  2.91097  3.42176  5.52419  4.14021    201 e - - -
          2.68618  4.42225  2.77519  2.73123  3.46354  2.40513  3.72494  3.29354  2.67741  2.69355  4.24690  2.90347  2.73739  3.18146  2.89801  2.37887  2.77519  2.98518  4.58477  3.61503
          0.02454  4.11557  4.83791  0.61958  0.77255  0.49453  0.94124
    118   2.60637  5.07433  2.73612  1.76394  4.37285  3.46612  3.66798  3.79212  2.32198  3.35690  4.13214  2.95562  3.86799  2.78588  2.40218  2.68054  2.92611  2.57705  5.53458  4.15838    202 e - - -
          2.68618  4.42225  2.77519  2.73123  3.46354  2.40513  3.72494  3.29354  2.67741  2.69355  4.24690  2.90347  2.73739  3.18146  2.89801  2.37887  2.77519  2.98518  4.58477  3.61503
          0.04472  4.38198  3.46633  0.61958  0.77255  0.69780  0.68851
    119   2.82238  5.32868  2.22351  2.34584  4.65645  3.44062  3.72622  4.14135  2.16199  3.59148  4.39097  2.29429  3.90740  1.75117  2.98913  2.76521  3.06392  3.71424  5.75648  4.33612    203 q - - -
          2.68618  4.42225  2.77519  2.73123  3.46354  2.40513  3.72494  3.29354  2.67741  2.69355  4.24690  2.90347  2.73739  3.18146  2.89801  2.37887  2.77519  2.98518  4.58477  3.61503
          0.01923  4.35649  5.07884  0.61958  0.77255  0.72827  0.65922
    120   2.31134  5.14317  2.41241  1.95059  4.46801  3.42952  3.64005  3.94135  2.27495  3.30953  4.19110  2.90747  3.84029  2.50527  2.80814  2.61405  2.53766  3.52325  5.58680  4.15908    204 e - - -
          2.68618  4.42225  2.77519  2.73123  3.46354  2.40513  3.72494  3.29354  2.67741  2.69355  4.24690  2.90347  2.73739  3.18146  2.89801  2.37887  2.77519  2.98518  4.58477  3.61503
          0.01923  4.35649  5.07884  0.61958  0.77255  0.67864  0.70787
    121   2.21034  5.06859  2.79369  2.43882  4.42978  2.64186  3.70820  3.88343  2.46290  3.41526  4.19216  2.36801  3.88090  2.83000  2.02311  2.69754  2.95495  3.48649  5.58781  4.21235    205 r - - -
          2.68618  4.42225  2.77519  2.73123  3.46354  2.40513  3.72494  3.29354  2.67741  2.69355  4.24690  2.90347  2.73739  3.18146  2.89801  2.37887  2.77519  2.98518  4.58477  3.61503
          0.01883  4.37740  5.09975  0.61958  0.77255  0.37910  1.15352
    122   2.71127  4.95371  2.36360  2.17162  4.20419  3.45821  3.73150  3.62670  2.51894  2.24549  2.98774  3.04203  3.92083  2.87305  2.60740  2.73347  2.75234  3.29166  5.44732  4.10266    206 e - - -
          2.68614  4.42234  2.77528  2.73118  3.46334  2.40521  3.72503  3.29363  2.67749  2.69364  4.24698  2.90323  2.73721  3.18155  2.89809  2.37886  2.77500  2.98527  4.58486  3.61512
          0.05187  3.09517  5.24452  1.56983  0.23329  0.49320  0.94332
    123   2.66369  5.27774  2.24933  1.87386  4.61025  3.48428  3.71753  4.09534  2.16025  3.19159  4.32658  2.16253  3.90929  2.82317  2.98188  2.55748  3.00099  3.66253  5.71383  4.29677    217 e - - -
          2.68618  4.42225  2.77519  2.73123  3.46354  2.40513  3.72494  3.29354  2.67741  2.69355  4.24690  2.90347  2.73739  3.18146  2.89801  2.37887  2.77519  2.98518  4.58477  3.61503
          0.01627  4.52217  5.24452  0.61958  0.77255  0.49320  0.94332
    124   2.43261  5.16788  2.49860  1.70663  4.47955  3.49156  3.68544  3.94373  2.46041  2.82640  4.22030  2.97102  3.89830  2.29776  2.94938  2.70730  2.96635  3.31271  5.62020  4.22576    218 e - - -
          2.68618  4.42225  2.77519  2.73123  3.46354  2.40513  3.72494  3.29354  2.67741  2.69355  4.24690  2.90347  2.73739  3.18146  2.89801  2.37887  2.77519  2.98518  4.58477  3.61503
          0.01634  4.51787  5.24022  0.61958  0.77255  0.49320  0.94332
    125   1.93765  4.40461  3.91398  3.43702  4.06795  3.39853  4.34705  3.32782  3.38768  3.13102  4.01372  3.63540  4.04210  3.67293  3.69871  2.26629  1.31718  2.17828  5.49799  4.28819    219 t - - -
          2.68618  4.42225  2.77519  2.73123  3.46354  2.40513  3.72494  3.29354  2.67741  2.69355  4.24690  2.90347  2.73739  3.18146  2.89801  2.37887  2.77519  2.98518  4.58477  3.61503
          0.01636  4.51691  5.23925  0.61958  0.77255  0.49320  0.94332
    126   3.08436  5.18205  3.60625  2.91922  4.50129  3.82421  3.81837  3.85466  1.75308  2.98407  3.01888  3.35367  4.17767  2.96332  1.24183  3.11291  3.26881  3.56202  5.54874  4.33135    220 r - - -
          2.68618  4.42225  2.77519  2.73123  3.46354  2.40513  3.72494  3.29354  2.67741  2.69355  4.24690  2.90347  2.73739  3.18146  2.89801  2.37887  2.77519  2.98518  4.58477  3.61503
          0.01636  4.51691  5.23925  0.61958  0.77255  0.49320  0.94332
    127   2.71504  4.95916  3.11882  2.50110  4.21476  3.54987  3.73606  3.63250  1.99066  2.32559  4.02844  2.82911  3.93829  2.87885  2.33181  2.38947  2.90711  2.88645  5.44526  4.11232    221 k - - -
          2.68618  4.42225  2.77519  2.73123  3.46354  2.40513  3.72494  3.29354  2.67741  2.69355  4.24690  2.90347  2.73739  3.18146  2.89801  2.37887  2.77519  2.98518  4.58477  3.61503
          0.01860  4.51691  4.89266  0.61958  0.77255  0.49320  0.94332
    128   3.08516  5.39536  3.01644  2.67499  4.83344  3.65000  3.89081  4.27143  1.40553  3.74851  4.57562  1.44714  4.12973  3.02728  2.75375  3.05360  3.23515  3.88113  5.83419  4.52219    222 k - - -
          2.68618  4.42225  2.77519  2.73123  3.46354  2.40513  3.72494  3.29354  2.67741  2.69355  4.24690  2.90347  2.73739  3.18146  2.89801  2.37887  2.77519  2.98518  4.58477  3.61503
          0.01640  4.51471  5.23705  0.61958  0.77255  0.49699  0.93741
    129   1.78195  4.32077  3.82706  3.25361  3.44229  3.75748  4.03660  2.52672  2.67667  2.32443  2.29443  3.59192  4.13262  3.45516  3.46338  2.97286  2.95468  2.33889  4.93193  3.71973    223 a - - -
          2.68618  4.42225  2.77519  2.73123  3.46354  2.40513  3.72494  3.29354  2.67741  2.69355  4.24690  2.90347  2.73739  3.18146  2.89801  2.37887  2.77519  2.98518  4.58477  3.61503
          0.09386  4.50827  2.54379  0.61958  0.77255  0.49080  0.94711
    130   2.63673  5.13935  3.02762  2.11288  4.46274  3.51504  3.67828  3.91038  1.86120  3.42014  3.05590  2.99919  3.90559  2.05371  2.68696  2.72585  2.97018  3.51957  5.57107  4.20855    224 k - - -
          2.68618  4.42225  2.77519  2.73123  3.46354  2.40513  3.72494  3.29354  2.67741  2.69355  4.24690  2.90347  2.73739  3.18146  2.89801  2.37887  2.77519  2.98518  4.58477  3.61503
          0.01778  4.43462  5.15697  0.61958  0.77255  0.61128  0.78232
    131   2.83862  5.26413  2.90489  2.44780  4.60567  2.82497  3.24815  4.06252  1.62363  3.55060  4.32890  1.96336  3.95001  2.78801  2.81907  2.80160  3.06773  3.65965  5.68134  4.31108    225 k - - -
          2.68618  4.42225  2.77519  2.73123  3.46354  2.40513  3.72494  3.29354  2.67741  2.69355  4.24690  2.90347  2.73739  3.18146  2.89801  2.37887  2.77519  2.98518  4.58477  3.61503
          0.01782  4.43223  5.15458  0.61958  0.77255  0.61128  0.78232
    132   3.76678  5.01794  5.48924  4.91174  2.99860  5.08064  5.31055  2.40988  4.77100  0.63622  2.07281  5.15625  5.13233  4.70935  4.78326  4.45332  3.96823  2.69419  5.38495  4.37738    226 L - - -
          2.68618  4.42225  2.77519  2.73123  3.46354  2.40513  3.72494  3.29354  2.67741  2.69355  4.24690  2.90347  2.73739  3.18146  2.89801  2.37887  2.77519  2.98518  4.58477  3.61503
          0.01782  4.43223  5.15458  0.61958  0.77255  0.61128  0.78232
    133   3.42539  4.71830  5.17091  4.62683  1.32946  4.67826  4.78871  1.51538  4.47669  1.72690  3.11102  4.73014  4.89606  4.53110  4.52702  4.02919  3.65067  2.36123  5.03183  3.69418    227 f - - -
          2.68641  4.42248  2.77366  2.73131  3.46377  2.40497  3.72517  3.29377  2.67764  2.69378  4.24713  2.90297  2.73728  3.18169  2.89824  2.37895  2.77542  2.98541  4.58500  3.61526
          0.46932  0.98197        *  0.95676  0.48473  0.00000        *
//
HMMER3/f [3.3.2 | Nov 2020]
NAME  26
DESC  ~~~cluster.26~~~
ACC   26
LENG  327
ALPH  amino
RF    no
MM    no
CONS  yes
CS    no
MAP   yes
DATE  Tue Apr 26 12:34:41 2022
NSEQ  1907
EFFN  0.818396
CKSUM 506352443
STATS LOCAL MSV      -11.1456  0.70060
STATS LOCAL VITERBI  -12.1056  0.70060
STATS LOCAL FORWARD   -5.7059  0.70060
HMM          A        C        D        E        F        G        H        I        K        L        M        N        P        Q        R        S        T        V        W        Y   
            m->m     m->i     m->d     i->m     i->i     d->m     d->d
  COMPO   2.54836  3.89905  2.86457  2.64285  3.29438  2.82874  3.72099  2.91372  2.82685  2.46614  3.72089  3.02664  3.38627  3.10655  2.99802  2.68836  2.84725  2.65058  3.71532  3.42741
          2.68618  4.42225  2.77519  2.73123  3.46354  2.40513  3.72494  3.29354  2.67741  2.69355  4.24689  2.90347  2.73739  3.18146  2.89800  2.37887  2.77519  2.98518  4.58477  3.61503
          0.04989  3.41671  4.14471  0.63052  0.75997  0.00000        *
      1   3.08793  4.61527  4.22764  3.82153  3.25597  3.97358  4.51643  2.44300  3.57347  1.81752  1.15530  4.08027  4.42436  3.94468  3.76279  3.45690  3.39289  2.46968  5.13188  3.89812     23 m - - -
          2.68618  4.42225  2.77519  2.73123  3.46354  2.40513  3.72494  3.29354  2.67741  2.69355  4.24690  2.90347  2.73739  3.18146  2.89801  2.37887  2.77519  2.98518  4.58477  3.61503
          0.02675  4.03025  4.75260  0.61958  0.77255  0.48576  0.95510
      2   2.54411  4.47922  3.14914  2.94588  4.08911  3.17954  4.09848  3.59761  2.97157  3.19139  4.22459  3.27228  1.16506  3.31168  3.27348  2.65336  2.97451  3.22048  5.47359  4.16153     24 p - - -
          2.68618  4.42225  2.77520  2.73123  3.46354  2.40513  3.72495  3.29354  2.67741  2.69355  4.24690  2.90347  2.73740  3.18146  2.89799  2.37887  2.77518  2.98518  4.58477  3.61503
          0.03499  3.72111  4.58722  0.62423  0.76717  0.48576  0.95510
      3   2.80631  4.94922  2.50072  2.45351  4.34723  3.25110  3.90723  3.97832  2.79885  3.59780  4.49616  1.12899  3.89101  3.12975  3.23798  2.82436  3.16120  3.57717  5.63218  4.23005     27 n - - -
          2.68618  4.42225  2.77519  2.73123  3.46354  2.40513  3.72494  3.29354  2.67741  2.69355  4.24690  2.90347  2.73739  3.18146  2.89801  2.37887  2.77519  2.98518  4.58477  3.61503
          0.02679  4.02879  4.75113  0.61958  0.77255  0.48742  0.95245
      4   3.39382  4.82128  4.17144  3.88205  2.91813  3.53487  4.07765  3.59476  3.61213  3.06397  4.23178  4.04490  4.35178  4.01908  3.75042  3.59601  3.71157  3.42863  0.70137  2.91126     28 w - - -
          2.68618  4.42225  2.77519  2.73123  3.46354  2.40513  3.72494  3.29354  2.67741  2.69355  4.24690  2.90347  2.73739  3.18146  2.89801  2.37887  2.77519  2.98518  4.58477  3.61503
          0.02679  4.02879  4.75113  0.61958  0.77255  0.48742  0.95245
      5   2.77620  0.67184  4.32823  4.10533  4.06360  3.36394  4.71830  3.23580  3.93400  3.14308  4.27036  4.05089  4.08297  4.27383  4.02980  3.04778  3.25632  2.96921  5.44391  4.34951     29 C - - -
          2.68618  4.42225  2.77519  2.73123  3.46354  2.40513  3.72494  3.29354  2.67741  2.69355  4.24690  2.90347  2.73739  3.18146  2.89801  2.37887  2.77519  2.98518  4.58477  3.61503
          0.02679  4.02879  4.75113  0.61958  0.77255  0.48742  0.95245
      6   1.78127  3.55006  3.63062  3.20205  4.09152  3.01329  4.16444  3.44760  3.14213  3.17683  4.02467  3.35036  3.72196  3.44973  3.34847  1.35474  2.69927  2.99732  5.46966  4.25875     30 s - - -
          2.68618  4.42225  2.77519  2.73123  3.46354  2.40513  3.72494  3.29354  2.67741  2.69355  4.24690  2.90347  2.73739  3.18146  2.89801  2.37887  2.77519  2.98518  4.58477  3.61503
          0.02679  4.02879  4.75113  0.61958  0.77255  0.48488  0.95652
      7   2.67032  4.81012  2.65053  2.55668  4.28300  3.22332  3.95449  3.89299  2.85311  3.54911  4.46390  1.11815  3.88197  3.19113  3.24187  2.78241  3.11223  3.48670  5.59848  4.20420     31 n - - -
          2.68618  4.42225  2.77519  2.73123  3.46354  2.40513  3.72494  3.29354  2.67741  2.69355  4.24690  2.90347  2.73739  3.18146  2.89801  2.37887  2.77519  2.98518  4.58477  3.61503
          0.02675  4.03025  4.75260  0.61958  0.77255  0.48586  0.95495
      8   3.04823  4.96177  3.63910  3.00232  4.07145  3.63789  3.76288  3.72639  2.15371  3.21880  4.17715  3.37053  4.08602  2.97139  1.01266  3.11378  3.26286  3.46301  4.70318  3.97506     32 r - - -
          2.68618  4.42225  2.77519  2.73123  3.46354  2.40513  3.72494  3.29354  2.67741  2.69355  4.24690  2.90347  2.73739  3.18146  2.89801  2.37887  2.77519  2.98518  4.58477  3.61503
          0.02675  4.03025  4.75260  0.61958  0.77255  0.48586  0.95495
      9   2.67387  4.37847  4.11137  3.55295  3.23127  3.93198  4.26470  2.35578  3.38293  1.59247  1.80723  3.85199  4.28302  3.67975  3.52872  3.24181  3.07670  2.29776  4.98816  3.82289     33 l - - -
          2.68618  4.42225  2.77519  2.73123  3.46354  2.40513  3.72494  3.29354  2.67741  2.69355  4.24690  2.90347  2.73739  3.18146  2.89801  2.37887  2.77519  2.98518  4.58477  3.61503
          0.02602  4.05771  4.78006  0.61958  0.77255  0.48586  0.95495
     10   2.56999  3.67393  3.51713  2.94753  3.23049  3.56391  3.15403  2.73866  2.88117  2.44592  3.10429  3.33014  3.94222  3.18295  2.98227  2.71693  2.72637  2.51998  4.80592  2.45750     34 l - - -
          2.68618  4.42225  2.77519  2.73123  3.46354  2.40513  3.72494  3.29354  2.67741  2.69355  4.24690  2.90347  2.73739  3.18146  2.89801  2.37887  2.77519  2.98518  4.58477  3.61503
          0.02602  4.05771  4.78006  0.61958  0.77255  0.48586  0.95495
     11   2.97660  4.43160  4.25945  3.74872  1.35241  4.00994  3.97969  2.34369  3.60496  2.08877  3.18060  3.69467  4.36446  3.81735  3.78856  3.33259  3.22070  2.43640  4.38654  2.85215     35 f - - -
          2.68618  4.42225  2.77519  2.73123  3.46354  2.40513  3.72494  3.29354  2.67741  2.69355  4.24690  2.90347  2.73739  3.18146  2.89801  2.37887  2.77519  2.98518  4.58477  3.61503
          0.02573  4.06887  4.79122  0.61958  0.77255  0.48586  0.95495
     12   2.54736  4.60518  3.07816  2.59248  3.89005  3.37692  3.72988  3.33457  2.54911  2.97823  3.82460  2.92066  3.83345  2.92851  2.80178  1.68306  2.71169  3.02409  5.23598  3.51040     36 s - - -
          2.68618  4.42225  2.77519  2.73123  3.46354  2.40513  3.72494  3.29354  2.67741  2.69355  4.24690  2.90347  2.73739  3.18146  2.89801  2.37887  2.77519  2.98518  4.58477  3.61503
          0.02573  4.06887  4.79122  0.61958  0.77255  0.48586  0.95495
     13   2.00951  4.34328  3.08873  2.93701  4.41389  1.17209  4.20803  3.79608  3.19114  3.51245  4.36343  3.24474  3.77510  3.46788  3.53550  2.53127  2.85189  3.28022  5.73565  4.49715     37 g - - -
          2.68618  4.42225  2.77519  2.73123  3.46354  2.40513  3.72494  3.29354  2.67741  2.69355  4.24690  2.90347  2.73739  3.18146  2.89801  2.37887  2.77519  2.98518  4.58477  3.61503
          0.02573  4.06887  4.79122  0.61958  0.77255  0.48586  0.95495
     14   2.67242  4.89238  2.83617  1.62417  4.11018  3.40869  3.41582  3.09893  2.42391  3.05695  3.97727  2.78557  3.83871  2.80678  2.85991  2.68894  2.90836  3.22667  5.36253  4.01055     38 e - - -
          2.68618  4.42225  2.77520  2.73123  3.46348  2.40513  3.72495  3.29354  2.67741  2.69355  4.24690  2.90347  2.73740  3.18146  2.89801  2.37887  2.77520  2.98518  4.58477  3.61503
          0.11086  3.56850  2.56739  0.57024  0.83331  0.48586  0.95495
     15   2.36488  4.49869  3.09388  2.70515  4.12318  3.21152  3.84351  3.52588  2.61235  3.15517  4.01698  3.10272  1.77871  3.04666  2.65701  2.43248  2.83910  3.14305  5.40913  4.13420     40 p - - -
          2.68618  4.42225  2.77519  2.73123  3.46354  2.40513  3.72494  3.29354  2.67741  2.69355  4.24690  2.90347  2.73739  3.18146  2.89801  2.37887  2.77519  2.98518  4.58477  3.61503
          0.02764  3.99799  4.72033  0.61958  0.77255  0.47586  0.97114
     16   1.80355  4.35568  2.87112  2.51071  3.97476  3.01364  3.50279  3.38219  2.53190  3.01200  3.84298  2.99911  3.80787  2.69524  2.97381  2.51470  2.81385  3.05913  5.27751  3.96657     41 a - - -
          2.68618  4.42225  2.77519  2.73123  3.46354  2.40513  3.72494  3.29354  2.67741  2.69355  4.24690  2.90347  2.73739  3.18146  2.89801  2.37887  2.77519  2.98518  4.58477  3.61503
          0.02627  4.04831  4.77066  0.61958  0.77255  0.50822  0.92021
     17   2.75448  5.15104  2.48936  2.28734  4.44731  3.27949  3.43385  3.91292  2.36162  3.42474  4.23597  2.47003  3.83282  1.73841  2.86558  2.71383  2.99698  3.52932  5.59342  4.20475     42 q - - -
          2.68618  4.42225  2.77519  2.73123  3.46354  2.40513  3.72494  3.29354  2.67741  2.69355  4.24690  2.90347  2.73739  3.18146  2.89801  2.37887  2.77519  2.98518  4.58477  3.61503
          0.02627  4.04831  4.77066  0.61958  0.77255  0.50822  0.92021
     18   2.63127  4.22233  3.89140  3.41080  3.50198  3.51469  4.18644  1.36244  3.28538  2.44983  3.46480  3.54840  4.10827  3.61105  3.53527  2.81964  2.85322  2.06173  5.06383  3.83735     43 i - - -
          2.68618  4.42225  2.77520  2.73123  3.46354  2.40511  3.72495  3.29354  2.67741  2.69355  4.24690  2.90347  2.73740  3.18146  2.89801  2.37887  2.77520  2.98518  4.58477  3.61503
          0.03797  3.54794  4.77066  0.57024  0.83331  0.48857  0.95064
     19   1.75534  4.68158  2.65505  2.39493  3.98040  3.37405  3.71133  3.08952  2.56533  3.00948  3.85361  2.99264  3.82962  2.89411  3.01302  2.61496  2.74163  3.02776  5.29570  3.98111     45 a - - -
          2.68618  4.42225  2.77519  2.73123  3.46354  2.40513  3.72494  3.29354  2.67741  2.69355  4.24690  2.90347  2.73739  3.18146  2.89801  2.37887  2.77519  2.98518  4.58477  3.61503
          0.02597  4.05947  4.78181  0.61958  0.77255  0.49621  0.93863
     20   2.48509  5.05638  2.59520  1.60707  4.37513  3.33461  3.64553  3.82151  2.42642  3.36310  4.16007  2.85280  3.81526  2.77975  2.58372  2.57268  2.89416  3.44128  5.54540  4.16449     46 e - - -
          2.68618  4.42225  2.77519  2.73123  3.46354  2.40513  3.72494  3.29354  2.67741  2.69355  4.24690  2.90347  2.73739  3.18146  2.89801  2.37887  2.77519  2.98518  4.58477  3.61503
          0.02597  4.05947  4.78181  0.61958  0.77255  0.49621  0.93863
     21   3.13137  4.45764  4.77313  4.24521  3.44022  4.45083  4.91326  1.14230  4.11139  1.70110  3.24884  4.48383  4.72978  4.35133  4.29662  3.81391  3.24626  1.67331  5.40613  4.24034     47 i - - -
          2.68618  4.42225  2.77519  2.73123  3.46354  2.40513  3.72494  3.29354  2.67741  2.69355  4.24690  2.90347  2.73739  3.18146  2.89801  2.37887  2.77519  2.98518  4.58477  3.61503
          0.02597  4.05947  4.78181  0.61958  0.77255  0.49621  0.93863
     22   2.87716  5.10513  3.20430  2.60758  4.47723  3.43873  3.33574  3.86658  1.34890  3.35084  4.17889  3.07418  3.94857  2.56830  2.15991  2.86883  3.06988  3.39615  5.45195  4.20222     48 k - - -
          2.68620  4.42212  2.77521  2.73125  3.46350  2.40515  3.72489  3.29351  2.67743  2.69351  4.24692  2.90345  2.73741  3.18148  2.89796  2.37887  2.77521  2.98517  4.58479  3.61505
          0.04912  3.55910  3.93876  1.03362  0.43962  0.49621  0.93863
     23   2.59678  4.90305  3.15884  2.59412  4.24252  3.50472  3.45044  3.63159  2.10901  3.18949  4.02524  3.06292  3.90578  2.77153  1.62363  2.69507  2.72021  3.30872  5.36517  4.10007     60 r - - -
          2.68618  4.42225  2.77519  2.73123  3.46354  2.40513  3.72494  3.29354  2.67741  2.69355  4.24690  2.90347  2.73739  3.18146  2.89801  2.37887  2.77519  2.98518  4.58477  3.61503
          0.02627  4.04831  4.77066  0.61958  0.77255  0.50822  0.92021
     24   3.10317  4.53663  4.38024  3.85335  2.78936  4.12081  4.14077  2.54030  3.59408  1.00181  3.13638  4.04704  4.44090  3.86981  3.73503  3.47804  3.33583  2.57738  3.25913  3.09611     61 l - - -
          2.68618  4.42225  2.77519  2.73123  3.46354  2.40513  3.72494  3.29354  2.67741  2.69355  4.24690  2.90347  2.73739  3.18146  2.89801  2.37887  2.77519  2.98518  4.58477  3.61503
          0.02627  4.04831  4.77066  0.61958  0.77255  0.50822  0.92021
     25   1.64577  4.28347  3.64008  3.09733  3.18731  3.57787  3.97679  2.39586  3.02954  2.38234  3.43139  3.33903  4.01263  3.33571  3.35439  2.87277  2.87437  2.28601  4.97293  3.72206     62 a - - -
          2.68618  4.42225  2.77519  2.73123  3.46354  2.40513  3.72494  3.29354  2.67741  2.69355  4.24690  2.90347  2.73739  3.18146  2.89801  2.37887  2.77519  2.98518  4.58477  3.61503
          0.02627  4.04831  4.77066  0.61958  0.77255  0.50822  0.92021
     26   2.31751  4.64504  2.66906  2.44948  4.17158  3.30798  3.69286  3.59938  2.50215  3.19376  4.00271  2.80643  3.78925  2.84712  2.76144  1.78879  2.84036  3.22864  5.41763  4.08016     63 s - - -
          2.68618  4.42225  2.77519  2.73123  3.46354  2.40513  3.72494  3.29354  2.67741  2.69355  4.24690  2.90347  2.73739  3.18146  2.89801  2.37887  2.77519  2.98518  4.58477  3.61503
          0.02627  4.04831  4.77066  0.61958  0.77255  0.50822  0.92021
     27   2.32411  4.38206  3.34454  2.99699  3.91269  1.25343  4.03588  3.44352  2.95486  3.11808  4.02086  3.30137  3.84378  3.33029  3.27398  2.64047  2.87900  3.07695  4.48551  4.00379     64 g - - -
          2.68618  4.42225  2.77519  2.73123  3.46354  2.40513  3.72494  3.29354  2.67741  2.69355  4.24690  2.90347  2.73739  3.18146  2.89801  2.37887  2.77519  2.98518  4.58477  3.61503
          0.02627  4.04831  4.77066  0.61958  0.77255  0.50822  0.92021
     28   1.70693  4.88552  2.39531  2.20513  4.27955  2.97663  3.72106  3.71326  2.59384  3.30269  4.12137  2.87958  3.64204  2.88188  3.08255  2.57754  2.93037  3.34145  5.52844  4.16319     65 a - - -
          2.68618  4.42225  2.77519  2.73123  3.46354  2.40513  3.72494  3.29354  2.67741  2.69355  4.24690  2.90347  2.73739  3.18146  2.89801  2.37887  2.77519  2.98518  4.58477  3.61503
          0.02627  4.04831  4.77066  0.61958  0.77255  0.50807  0.92044
     29   2.59218  3.72061  3.88962  3.31988  3.10185  3.71040  4.02920  2.38833  3.21936  2.11201  3.25217  3.61402  4.08731  3.03746  3.47437  2.99528  2.88043  1.59907  4.83053  3.62018     66 v - - -
          2.68618  4.42225  2.77519  2.73123  3.46354  2.40513  3.72494  3.29354  2.67741  2.69355  4.24690  2.90347  2.73739  3.18146  2.89801  2.37887  2.77519  2.98518  4.58477  3.61503
          0.02626  4.04848  4.77083  0.61958  0.77255  0.50813  0.92035
     30   2.34562  4.27769  3.40715  2.97779  4.02013  3.13052  4.02335  3.30380  2.94447  3.08186  3.94211  3.26176  3.19262  3.27856  3.29212  2.20535  1.46634  2.87238  5.39018  4.15051     67 t - - -
          2.68618  4.42225  2.77519  2.73123  3.46354  2.40513  3.72494  3.29354  2.67741  2.69355  4.24690  2.90347  2.73739  3.18146  2.89801  2.37887  2.77519  2.98518  4.58477  3.61503
          0.02626  4.04848  4.77083  0.61958  0.77255  0.50813  0.92035
     31   2.47323  4.47339  3.01169  2.77525  4.23006  3.13659  3.99828  3.70189  2.86166  3.34409  4.20921  3.14300  1.43294  3.08956  3.21236  2.25615  2.88656  3.26358  5.55114  4.25399     68 p - - -
          2.68618  4.42225  2.77519  2.73123  3.46354  2.40513  3.72494  3.29354  2.67741  2.69355  4.24690  2.90347  2.73739  3.18146  2.89801  2.37887  2.77519  2.98518  4.58477  3.61503
          0.02626  4.04860  4.77094  0.61958  0.77255  0.50813  0.92035
     32   2.57235  4.16819  4.13663  3.57165  2.24548  3.79238  3.89704  2.55604  3.44069  1.62381  3.20755  3.73973  4.14817  3.63940  3.60748  3.00406  2.94335  2.40154  3.89202  2.78221     69 l - - -
          2.68618  4.42225  2.77519  2.73123  3.46354  2.40513  3.72494  3.29354  2.67741  2.69355  4.24690  2.90347  2.73739  3.18146  2.89801  2.37887  2.77519  2.98518  4.58477  3.61503
          0.02626  4.04860  4.77094  0.61958  0.77255  0.49700  0.93739
     33   3.01430  4.72170  3.53450  3.12528  2.53495  3.79050  2.77060  3.32132  3.00016  2.85610  3.87554  3.44799  3.73570  3.36031  3.29184  3.11986  3.25444  3.11020  4.14810  1.31082     70 y - - -
          2.68618  4.42225  2.77519  2.73123  3.46354  2.40513  3.72494  3.29354  2.67741  2.69355  4.24690  2.90347  2.73739  3.18146  2.89801  2.37887  2.77519  2.98518  4.58477  3.61503
          0.02609  4.05490  4.77725  0.61958  0.77255  0.50137  0.93064
     34   2.59838  4.72706  3.27011  2.68470  4.12550  3.31620  3.67675  3.50100  2.21581  2.83440  3.95651  3.12738  3.92374  2.75188  1.54193  2.80891  2.97748  3.19999  5.30711  4.05372     71 r - - -
          2.68618  4.42225  2.77519  2.73123  3.46354  2.40513  3.72494  3.29354  2.67741  2.69355  4.24690  2.90347  2.73739  3.18146  2.89801  2.37887  2.77519  2.98518  4.58477  3.61503
          0.03256  4.05490  4.21980  0.61958  0.77255  0.50137  0.93064
     35   2.75681  4.62893  3.34320  2.73821  3.71202  3.56003  3.69544  3.10573  2.28097  2.89766  3.82908  3.17534  3.95299  2.79525  1.50840  2.84313  2.98180  3.05818  5.18593  3.89625     72 r - - -
          2.68618  4.42225  2.77519  2.73123  3.46354  2.40513  3.72494  3.29354  2.67741  2.69355  4.24690  2.90347  2.73739  3.18146  2.89801  2.37887  2.77519  2.98518  4.58477  3.61503
          0.02626  4.04860  4.77094  0.61958  0.77255  0.50813  0.92035
     36   1.00810  4.24561  3.65059  3.34724  3.99816  3.14926  4.31528  2.89446  3.29112  2.95322  3.99058  3.49159  3.86392  3.63669  3.55766  2.60532  2.85383  2.72056  5.50898  4.25916     73 a - - -
          2.68618  4.42225  2.77519  2.73123  3.46354  2.40513  3.72494  3.29354  2.67741  2.69355  4.24690  2.90347  2.73739  3.18146  2.89801  2.37887  2.77519  2.98518  4.58477  3.61503
          0.02626  4.04860  4.77094  0.61958  0.77255  0.50813  0.92035
     37   2.41346  4.42896  3.31354  2.76932  3.69857  3.44331  3.79034  2.93813  2.58195  2.73171  3.61940  3.19292  3.88390  3.04056  2.80761  2.71990  1.90521  2.43614  5.09000  3.83668     74 t - - -
          2.68618  4.42225  2.77519  2.73123  3.46354  2.40513  3.72494  3.29354  2.67741  2.69355  4.24690  2.90347  2.73739  3.18146  2.89801  2.37887  2.77519  2.98518  4.58477  3.61503
          0.02626  4.04860  4.77094  0.61958  0.77255  0.50813  0.92035
     38   2.50116  4.90180  2.82498  2.39876  4.18254  3.39980  3.62461  3.60594  2.25703  3.18037  3.68589  1.93329  3.81936  2.69818  2.71326  2.65712  2.88252  3.26322  5.38967  4.04927     75 n - - -
          2.68618  4.42225  2.77519  2.73123  3.46354  2.40513  3.72494  3.29354  2.67741  2.69355  4.24690  2.90347  2.73739  3.18146  2.89801  2.37887  2.77519  2.98518  4.58477  3.61503
          0.02626  4.04860  4.77094  0.61958  0.77255  0.50813  0.92035
     39   2.89652  5.26909  2.39818  1.17532  4.58257  3.31446  3.76177  4.05625  2.59812  3.58722  4.45003  2.82180  3.65639  2.73912  3.05044  2.83699  3.17088  3.68058  5.75712  4.35056     76 e - - -
          2.68618  4.42225  2.77519  2.73123  3.46354  2.40513  3.72494  3.29354  2.67741  2.69355  4.24690  2.90347  2.73739  3.18146  2.89801  2.37887  2.77519  2.98518  4.58477  3.61503
          0.02626  4.04860  4.77094  0.61958  0.77255  0.50813  0.92035
     40   2.56312  4.47020  3.05661  2.94083  4.36721  0.95353  4.19029  3.91063  3.12629  3.55875  4.45659  3.27642  3.86040  3.22983  3.44799  2.69977  3.01722  3.43175  5.64669  4.40505     77 g - - -
          2.68618  4.42225  2.77519  2.73123  3.46354  2.40513  3.72494  3.29354  2.67741  2.69355  4.24690  2.90347  2.73739  3.18146  2.89801  2.37887  2.77519  2.98518  4.58477  3.61503
          0.02626  4.04860  4.77094  0.61958  0.77255  0.50813  0.92035
     41   3.13918  4.49923  4.68275  4.20730  3.43216  4.37630  4.89408  0.99529  4.01566  1.92753  3.14909  4.44123  4.71028  4.32227  4.20445  3.77666  3.37867  1.78734  5.40946  4.19010     78 i - - -
          2.68618  4.42225  2.77519  2.73123  3.46354  2.40513  3.72494  3.29354  2.67741  2.69355  4.24690  2.90347  2.73739  3.18146  2.89801  2.37887  2.77519  2.98518  4.58477  3.61503
          0.02626  4.04860  4.77094  0.61958  0.77255  0.50813  0.92035
     42   2.91191  5.09533  2.85050  2.52883  4.26555  3.47582  3.44484  3.86265  2.21473  3.37027  4.25009  3.01956  3.95370  1.37594  2.55770  2.90388  3.14625  3.53531  5.43354  4.08784     79 q - - -
          2.68618  4.42225  2.77519  2.73123  3.46354  2.40513  3.72494  3.29354  2.67741  2.69355  4.24690  2.90347  2.73739  3.18146  2.89801  2.37887  2.77519  2.98518  4.58477  3.61503
          0.02626  4.04860  4.77094  0.61958  0.77255  0.50813  0.92035
     43   3.26033  4.68691  4.58640  4.12264  3.11840  4.33682  4.72558  2.23299  3.87157  0.81418  2.99147  4.37780  4.65835  4.15714  4.03464  3.74770  3.52970  2.25482  5.14973  3.93019     80 l - - -
          2.68618  4.42225  2.77519  2.73123  3.46354  2.40513  3.72494  3.29354  2.67741  2.69355  4.24690  2.90347  2.73739  3.18146  2.89801  2.37887  2.77519  2.98518  4.58477  3.61503
          0.02626  4.04860  4.77094  0.61958  0.77255  0.50813  0.92035
     44   3.49056  4.84171  4.48057  4.23153  0.76221  4.13284  3.96722  2.99601  4.13496  2.32685  3.70201  4.22177  4.58976  4.25509  4.21100  3.74933  3.79294  2.99913  4.16972  2.51697     81 f - - -
          2.68618  4.42225  2.77519  2.73123  3.46354  2.40513  3.72494  3.29354  2.67741  2.69355  4.24690  2.90347  2.73739  3.18146  2.89801  2.37887  2.77519  2.98518  4.58477  3.61503
          0.03796  4.04860  3.92202  0.61958  0.77255  0.50813  0.92035
     45   2.95681  3.78615  4.48758  3.94826  3.26340  4.08599  4.56660  2.11792  3.79133  1.10437  3.13025  4.16257  4.45582  4.02858  3.97592  3.44124  3.22827  1.89117  5.13051  3.95472     82 l - - -
          2.68618  4.42225  2.77519  2.73123  3.46354  2.40513  3.72494  3.29354  2.67741  2.69355  4.24690  2.90347  2.73739  3.18146  2.89801  2.37887  2.77519  2.98518  4.58477  3.61503
          0.02657  4.03720  4.75955  0.61958  0.77255  0.52012  0.90251
     46   0.92602  4.20258  3.60012  3.37148  4.17138  3.04273  4.37551  3.25957  3.37098  3.16168  4.15810  3.46514  3.80070  3.69659  3.62240  2.52828  2.76472  2.86198  5.63533  4.41262     83 a - - -
          2.68618  4.42225  2.77519  2.73123  3.46354  2.40513  3.72494  3.29354  2.67741  2.69355  4.24690  2.90347  2.73739  3.18146  2.89801  2.37887  2.77519  2.98518  4.58477  3.61503
          0.02657  4.03720  4.75955  0.61958  0.77255  0.50047  0.93203
     47   2.44244  4.36642  3.25525  3.15028  4.44643  0.87900  4.34800  3.97990  3.36212  3.67459  4.55796  3.37304  3.81775  3.66022  3.64747  2.49429  2.94575  3.42061  5.73548  4.52665     84 g - - -
          2.68618  4.42225  2.77519  2.73123  3.46354  2.40513  3.72494  3.29354  2.67741  2.69355  4.24690  2.90347  2.73739  3.18146  2.89801  2.37887  2.77519  2.98518  4.58477  3.61503
          0.02626  4.04848  4.77083  0.61958  0.77255  0.48840  0.95090
     48   2.10507  2.35243  3.84466  3.45519  4.06119  2.99948  4.30885  3.38305  3.37362  3.16049  4.02791  3.46370  3.74134  3.65481  3.61496  1.28792  2.70626  2.94205  5.47805  4.28668     85 s - - -
          2.68618  4.42225  2.77519  2.73123  3.46354  2.40513  3.72494  3.29354  2.67741  2.69355  4.24690  2.90347  2.73739  3.18146  2.89801  2.37887  2.77519  2.98518  4.58477  3.61503
          0.02596  4.05987  4.78221  0.61958  0.77255  0.49612  0.93877
     49   0.93293  3.76792  3.90512  3.56576  4.13166  3.02803  4.42559  3.18407  3.46564  3.12723  4.08840  3.54543  3.78764  3.76776  3.69689  2.48854  2.72969  2.78377  5.60140  4.40642     86 a - - -
          2.68618  4.42225  2.77519  2.73123  3.46354  2.40513  3.72494  3.29354  2.67741  2.69355  4.24690  2.90347  2.73739  3.18146  2.89801  2.37887  2.77519  2.98518  4.58477  3.61503
          0.02596  4.05987  4.78221  0.61958  0.77255  0.49612  0.93877
     50   2.55428  4.44523  3.34818  3.12955  3.67228  0.94607  4.22027  3.66036  3.21665  3.34811  4.29232  3.40546  3.89170  3.55112  3.43897  2.71889  3.00190  3.25641  5.44570  4.15141     87 g - - -
          2.68619  4.42211  2.77521  2.73124  3.46355  2.40512  3.72496  3.29355  2.67742  2.69356  4.24691  2.90344  2.73741  3.18147  2.89792  2.37886  2.77521  2.98519  4.58478  3.61504
          0.03741  3.56354  4.78221  0.87099  0.54221  0.49041  0.94772
     51   3.12843  4.52132  4.58783  4.01663  3.01960  4.29836  4.53063  2.12041  3.86285  0.95654  2.94520  4.26466  4.54982  4.03597  4.01902  3.61879  3.35264  2.21409  4.43395  3.77349     95 l - - -
          2.68618  4.42225  2.77519  2.73123  3.46354  2.40513  3.72494  3.29354  2.67741  2.69355  4.24690  2.90347  2.73739  3.18146  2.89801  2.37887  2.77519  2.98518  4.58477  3.61503
          0.02588  4.06314  4.78549  0.61958  0.77255  0.49263  0.94423
     52   2.84947  4.46538  3.85987  3.43548  3.29661  3.76222  4.11889  2.56516  3.21849  1.07263  3.29212  3.73168  3.92135  3.61692  3.44906  3.15174  3.03015  2.50997  5.02354  3.75971     96 l - - -
          2.68618  4.42225  2.77519  2.73123  3.46354  2.40513  3.72494  3.29354  2.67741  2.69355  4.24690  2.90347  2.73739  3.18146  2.89801  2.37887  2.77519  2.98518  4.58477  3.61503
          0.02588  4.06314  4.78549  0.61958  0.77255  0.49263  0.94423
     53   2.83262  5.03806  3.07481  2.51432  4.37616  3.48025  3.62826  3.78403  2.14211  3.30305  4.14173  3.04488  3.92793  1.62909  2.12414  2.83561  3.04573  3.33041  5.44172  4.16603     97 q - - -
          2.68618  4.42225  2.77519  2.73123  3.46354  2.40513  3.72494  3.29354  2.67741  2.69355  4.24690  2.90347  2.73739  3.18146  2.89801  2.37887  2.77519  2.98518  4.58477  3.61503
          0.02588  4.06314  4.78549  0.61958  0.77255  0.49263  0.94423
     54   2.54386  4.28849  3.50372  2.95876  3.51591  3.50449  3.88780  2.28453  2.90014  2.54828  3.46852  3.21488  2.99222  3.21419  3.24404  2.78770  2.17096  2.26829  4.97554  3.74231     98 t - - -
          2.68618  4.42225  2.77519  2.73123  3.46354  2.40513  3.72494  3.29354  2.67741  2.69355  4.24690  2.90347  2.73739  3.18146  2.89801  2.37887  2.77519  2.98518  4.58477  3.61503
          0.02587  4.06322  4.78557  0.61958  0.77255  0.49263  0.94423
     55   2.52886  4.40374  3.14739  2.79111  3.71866  3.40077  3.83900  2.96613  2.76108  2.57820  3.64869  3.20196  3.71504  3.09651  3.14274  2.64419  1.73873  2.51518  5.12693  3.86730     99 t - - -
          2.68618  4.42225  2.77519  2.73123  3.46354  2.40513  3.72494  3.29354  2.67741  2.69355  4.24690  2.90347  2.73739  3.18146  2.89801  2.37887  2.77519  2.98518  4.58477  3.61503
          0.02587  4.06322  4.78557  0.61958  0.77255  0.49263  0.94423
     56   2.57145  5.12834  2.38819  1.44941  4.45531  3.31150  3.69572  3.90309  2.55268  3.45509  4.26494  2.81471  3.65670  2.82125  3.06075  2.70831  2.68550  3.51727  5.64852  4.24158    100 e - - -
          2.68618  4.42225  2.77519  2.73123  3.46354  2.40513  3.72494  3.29354  2.67741  2.69355  4.24690  2.90347  2.73739  3.18146  2.89801  2.37887  2.77519  2.98518  4.58477  3.61503
          0.02587  4.06322  4.78557  0.61958  0.77255  0.49263  0.94423
     57   2.68872  5.10907  1.87998  2.09773  4.15210  3.33857  3.59817  3.63010  2.45332  3.39447  4.18112  2.34785  3.80182  2.76356  2.95773  2.60600  2.93262  3.47332  5.56959  4.14220    101 d - - -
          2.68618  4.42225  2.77519  2.73123  3.46354  2.40513  3.72494  3.29354  2.67741  2.69355  4.24690  2.90347  2.73739  3.18146  2.89801  2.37887  2.77519  2.98518  4.58477  3.61503
          0.02587  4.06322  4.78557  0.61958  0.77255  0.49263  0.94423
     58   2.62308  3.92634  4.02525  3.44539  3.10196  3.73720  4.04658  1.92586  3.33616  2.15351  3.00173  3.68827  4.10075  3.23499  3.54505  2.88969  2.86028  1.80125  4.76034  3.56539    102 v - - -
          2.68618  4.42225  2.77519  2.73123  3.46354  2.40513  3.72494  3.29354  2.67741  2.69355  4.24690  2.90347  2.73739  3.18146  2.89801  2.37887  2.77519  2.98518  4.58477  3.61503
          0.02913  4.06378  4.46285  0.61958  0.77255  0.49263  0.94423
     59   2.63350  4.27204  3.02969  2.39038  4.10478  3.44230  3.46942  3.51911  2.31416  3.10002  3.91502  2.96743  3.63465  2.30986  2.07770  2.59443  2.85814  3.19134  4.91422  3.99713    103 r - - -
          2.68616  4.42226  2.77520  2.73124  3.46354  2.40513  3.72495  3.29350  2.67741  2.69355  4.24690  2.90347  2.73737  3.18147  2.89801  2.37887  2.77517  2.98519  4.58477  3.61504
          0.04907  3.23117  4.78294  0.63332  0.75678  0.49612  0.93877
     60   2.80049  4.33794  3.91360  3.37954  1.94878  3.79061  3.74367  2.79654  3.28506  2.39617  3.31278  3.61416  4.16022  3.51800  3.52911  2.38571  3.03497  2.61344  4.25127  2.05318    107 f - - -
          2.68618  4.42225  2.77519  2.73123  3.46354  2.40513  3.72494  3.29354  2.67741  2.69355  4.24690  2.90347  2.73739  3.18146  2.89801  2.37887  2.77519  2.98518  4.58477  3.61503
          0.02594  4.06072  4.78306  0.61958  0.77255  0.49612  0.93877
     61   2.56289  4.86422  2.84605  1.74386  4.16025  3.37555  3.64409  3.57306  2.39769  3.07174  3.98003  2.91677  3.21420  2.79053  2.88898  2.49563  2.86826  3.00087  5.39462  4.04742    108 e - - -
          2.68618  4.42225  2.77519  2.73123  3.46354  2.40513  3.72494  3.29354  2.67741  2.69355  4.24690  2.90347  2.73739  3.18146  2.89801  2.37887  2.77519  2.98518  4.58477  3.61503
          0.02594  4.06072  4.78306  0.61958  0.77255  0.49612  0.93877
     62   2.48511  4.70482  3.00937  2.56518  4.06274  3.37014  3.73378  3.45690  2.48643  3.06215  3.75587  3.03886  2.02515  2.35052  2.87080  2.68546  2.89503  3.13795  5.34735  4.04222    109 p - - -
          2.68618  4.42225  2.77519  2.73123  3.46354  2.40513  3.72494  3.29354  2.67741  2.69355  4.24690  2.90347  2.73739  3.18146  2.89801  2.37887  2.77519  2.98518  4.58477  3.61503
          0.02594  4.06080  4.78315  0.61958  0.77255  0.49612  0.93877
     63   2.72655  1.69199  4.02672  3.54808  2.92648  3.63340  3.95980  2.76389  3.37565  2.50036  3.53070  3.70803  4.12663  3.66644  3.57750  3.01940  3.03277  2.57134  4.52137  2.14018    110 c - - -
          2.68616  4.42226  2.77520  2.73124  3.46355  2.40512  3.72488  3.29355  2.67742  2.69353  4.24691  2.90344  2.73738  3.18147  2.89802  2.37888  2.77520  2.98519  4.58478  3.61504
          0.03749  3.56043  4.78315  0.82853  0.57393  0.49612  0.93877
     64   2.45672  3.88646  3.56430  3.23669  4.06748  3.15873  4.11391  3.52266  3.13929  3.21380  4.16346  3.44140  1.08543  3.52846  3.41609  2.63285  2.90635  3.12839  5.45039  4.19816    117 p - - -
          2.68618  4.42225  2.77519  2.73123  3.46354  2.40513  3.72494  3.29354  2.67741  2.69355  4.24690  2.90347  2.73739  3.18146  2.89801  2.37887  2.77519  2.98518  4.58477  3.61503
          0.02594  4.06080  4.78315  0.61958  0.77255  0.49612  0.93877
     65   2.14674  4.42028  3.18112  2.79890  4.03634  1.62273  3.92980  3.39693  2.80339  2.95174  3.95617  3.17118  3.80890  2.94768  3.17231  2.59311  2.82480  2.89864  5.38714  4.11786    118 g - - -
          2.68618  4.42225  2.77519  2.73123  3.46354  2.40513  3.72494  3.29354  2.67741  2.69355  4.24690  2.90347  2.73739  3.18146  2.89801  2.37887  2.77519  2.98518  4.58477  3.61503
          0.02594  4.06080  4.78315  0.61958  0.77255  0.49612  0.93877
     66   3.19627  4.56169  4.71075  4.17381  3.06158  4.41569  4.76202  2.08379  4.03939  1.03615  3.02351  4.42617  4.67512  4.21825  4.20458  3.76836  3.43835  1.70795  5.17514  4.00353    119 l - - -
          2.68618  4.42225  2.77519  2.73123  3.46354  2.40513  3.72494  3.29354  2.67741  2.69355  4.24690  2.90347  2.73739  3.18146  2.89801  2.37887  2.77519  2.98518  4.58477  3.61503
          0.02592  4.06162  4.78396  0.61958  0.77255  0.49612  0.93877
     67   2.55850  4.28535  3.69612  3.19121  3.64645  3.47383  4.10028  2.32228  3.09676  2.57295  3.57356  3.49340  3.98178  3.42981  3.40900  2.73498  1.57978  2.19787  5.17092  3.93956    120 t - - -
          2.68618  4.42225  2.77519  2.73123  3.46354  2.40513  3.72494  3.29354  2.67741  2.69355  4.24690  2.90347  2.73739  3.18146  2.89801  2.37887  2.77519  2.98518  4.58477  3.61503
          0.02592  4.06162  4.78396  0.61958  0.77255  0.49612  0.93877
     68   1.49726  4.46961  3.02450  2.71154  3.90501  3.29986  3.84439  3.25832  2.73266  2.77232  3.82746  3.13184  3.83359  2.95291  3.12419  2.46106  2.83141  2.91420  5.26832  3.99124    121 a - - -
          2.68618  4.42225  2.77519  2.73123  3.46354  2.40513  3.72494  3.29354  2.67741  2.69355  4.24690  2.90347  2.73739  3.18146  2.89801  2.37887  2.77519  2.98518  4.58477  3.61503
          0.02592  4.06162  4.78396  0.61958  0.77255  0.49612  0.93877
     69   1.64985  4.50328  3.16960  2.68712  3.72139  3.40250  3.26518  3.17435  2.64344  2.78743  3.71727  3.12927  3.86454  3.00892  3.02786  2.49859  2.84107  2.88422  5.10711  3.60265    122 a - - -
          2.68618  4.42225  2.77519  2.73123  3.46354  2.40513  3.72494  3.29354  2.67741  2.69355  4.24690  2.90347  2.73739  3.18146  2.89801  2.37887  2.77519  2.98518  4.58477  3.61503
          0.02592  4.06162  4.78396  0.61958  0.77255  0.49612  0.93877
     70   2.35158  4.30212  3.23230  3.10388  4.46132  1.01734  4.30864  3.96407  3.31563  3.64729  4.49377  3.31471  3.76849  3.59766  3.61885  2.21923  2.85609  3.37361  5.77556  4.54467    123 g - - -
          2.68618  4.42225  2.77519  2.73123  3.46354  2.40513  3.72494  3.29354  2.67741  2.69355  4.24690  2.90347  2.73739  3.18146  2.89801  2.37887  2.77519  2.98518  4.58477  3.61503
          0.05582  4.06162  3.29498  0.61958  0.77255  0.49612  0.93877
     71   2.50454  4.65469  3.37564  2.80728  4.12223  3.44650  3.76100  3.39503  2.29277  3.04384  3.96814  3.20180  3.92268  2.94180  1.44573  2.78963  2.88498  2.91039  5.34591  4.10739    124 r - - -
          2.68618  4.42225  2.77519  2.73123  3.46354  2.40513  3.72494  3.29354  2.67741  2.69355  4.24690  2.90347  2.73739  3.18146  2.89801  2.37887  2.77519  2.98518  4.58477  3.61503
          0.02669  4.03262  4.75496  0.61958  0.77255  0.47678  0.96963
     72   2.07630  4.21245  3.41165  3.16813  4.30625  1.20809  4.25819  3.60368  3.23699  3.37933  4.24084  3.33572  3.74330  3.53524  3.54237  2.45547  2.66327  2.89329  5.67317  4.45481    125 g - - -
          2.68618  4.42225  2.77519  2.73123  3.46354  2.40513  3.72494  3.29354  2.67741  2.69355  4.24690  2.90347  2.73739  3.18146  2.89801  2.37887  2.77519  2.98518  4.58477  3.61503
          0.02591  4.06174  4.78408  0.61958  0.77255  0.49612  0.93877
     73   1.88028  4.21628  3.82375  3.33145  3.63363  3.45543  4.17910  2.40314  3.25432  2.58278  3.57112  3.57315  4.00595  3.55273  3.54091  2.57644  2.87072  1.57279  5.16532  3.94801    126 v - - -
          2.68618  4.42225  2.77519  2.73123  3.46354  2.40513  3.72494  3.29354  2.67741  2.69355  4.24690  2.90347  2.73739  3.18146  2.89801  2.37887  2.77519  2.98518  4.58477  3.61503
          0.02591  4.06174  4.78408  0.61958  0.77255  0.48499  0.95634
     74   2.63060  4.43228  2.87516  2.71297  3.61360  3.55310  3.83600  2.63806  2.77799  2.57867  3.54659  3.24039  3.95643  3.10970  3.08584  2.82201  2.87376  1.69010  5.05872  3.79927    127 v - - -
          2.68618  4.42225  2.77519  2.73123  3.46354  2.40513  3.72494  3.29354  2.67741  2.69355  4.24690  2.90347  2.73739  3.18146  2.89801  2.37887  2.77519  2.98518  4.58477  3.61503
          0.02575  4.06796  4.79030  0.61958  0.77255  0.48928  0.94951
     75   2.47862  4.50893  3.01281  2.70565  4.19559  3.17510  3.78502  3.65804  2.77949  3.25492  4.13276  2.77139  3.79873  3.13413  3.16248  1.31948  2.65145  3.23474  5.50323  4.19871    128 s - - -
          2.68619  4.42226  2.77520  2.73124  3.46355  2.40513  3.72495  3.29355  2.67741  2.69356  4.24690  2.90347  2.73740  3.18147  2.89790  2.37884  2.77520  2.98519  4.58478  3.61504
          0.08484  2.61688  4.79030  0.43255  1.04655  0.48928  0.94951
     76   2.46567  4.39590  3.31519  2.86852  3.93689  3.25572  3.93170  3.24871  2.79311  2.88758  3.62909  3.22553  1.66854  3.17269  3.14495  2.49643  2.55079  2.92408  5.31548  4.05202    130 p - - -
          2.68618  4.42225  2.77519  2.73123  3.46354  2.40513  3.72494  3.29354  2.67741  2.69355  4.24690  2.90347  2.73739  3.18146  2.89801  2.37887  2.77519  2.98518  4.58477  3.61503
          0.03710  4.06796  3.94726  0.61958  0.77255  0.48928  0.94951
     77   2.73049  4.96850  2.62818  1.36159  4.31582  3.32832  3.74195  3.69855  2.55584  3.26829  4.18997  2.90220  3.85462  2.90697  2.99954  2.52738  3.00996  3.16625  5.56136  4.18823    131 e - - -
          2.68618  4.42225  2.77519  2.73123  3.46354  2.40513  3.72494  3.29354  2.67741  2.69355  4.24690  2.90347  2.73739  3.18146  2.89801  2.37887  2.77519  2.98518  4.58477  3.61503
          0.02604  4.05690  4.77925  0.61958  0.77255  0.50137  0.93064
     78   2.38501  4.61965  2.85309  2.60438  4.25512  3.19588  3.86625  3.69231  2.74944  3.35447  4.20549  1.41196  3.81561  3.09777  3.14769  2.51946  2.91853  3.10637  5.55471  4.21829    132 n - - -
          2.68618  4.42225  2.77519  2.73123  3.46354  2.40513  3.72494  3.29354  2.67741  2.69355  4.24690  2.90347  2.73739  3.18146  2.89801  2.37887  2.77519  2.98518  4.58477  3.61503
          0.02604  4.05690  4.77925  0.61958  0.77255  0.48172  0.96160
     79   2.67753  4.26251  3.78349  3.20732  3.20534  3.71515  3.97437  1.74043  3.05143  2.02634  3.25612  3.54409  4.07812  3.08591  2.98685  2.98963  2.90848  2.34124  4.85085  3.63701    133 i - - -
          2.68618  4.42225  2.77519  2.73123  3.46354  2.40513  3.72494  3.29354  2.67741  2.69355  4.24690  2.90347  2.73739  3.18146  2.89801  2.37887  2.77519  2.98518  4.58477  3.61503
          0.03213  4.06796  4.23285  0.61958  0.77255  0.48928  0.94951
     80   0.95507  3.78057  3.86252  3.49606  4.13639  3.03030  4.39324  3.20111  3.42036  3.13800  4.08088  3.52133  3.78323  3.72599  3.66218  2.48584  2.67189  2.80856  5.59163  4.39991    134 a - - -
          2.68618  4.42225  2.77519  2.73123  3.46354  2.40513  3.72494  3.29354  2.67741  2.69355  4.24690  2.90347  2.73739  3.18146  2.89801  2.37887  2.77519  2.98518  4.58477  3.61503
          0.02591  4.06174  4.78408  0.61958  0.77255  0.49612  0.93877
     81   3.32027  4.69040  4.40751  4.00806  1.06632  4.19763  3.63421  3.02700  3.87087  2.44880  3.66892  3.97954  4.54023  3.97111  3.98913  3.54577  3.35756  2.94362  3.85034  1.87692    135 f - - -
          2.68618  4.42225  2.77519  2.73123  3.46354  2.40513  3.72494  3.29354  2.67741  2.69355  4.24690  2.90347  2.73739  3.18146  2.89801  2.37887  2.77519  2.98518  4.58477  3.61503
          0.02591  4.06174  4.78408  0.61958  0.77255  0.49612  0.93877
     82   2.32886  4.24870  3.43041  3.11008  4.15268  3.06728  4.16065  3.43740  3.09038  3.22641  4.10076  3.32342  3.52237  3.43608  3.39646  2.27895  1.20216  3.04041  5.52845  4.29661    136 t - - -
          2.68618  4.42225  2.77519  2.73123  3.46354  2.40513  3.72494  3.29354  2.67741  2.69355  4.24690  2.90347  2.73739  3.18146  2.89801  2.37887  2.77519  2.98518  4.58477  3.61503
          0.02591  4.06174  4.78408  0.61958  0.77255  0.49612  0.93877
     83   2.64404  4.54235  2.80433  2.50047  4.22131  3.44458  3.63469  3.63434  2.27352  3.19980  4.02253  2.99595  3.86049  2.64833  1.63696  2.71505  2.92745  3.29551  5.38769  4.07911    137 r - - -
          2.68618  4.42225  2.77519  2.73123  3.46354  2.40513  3.72494  3.29354  2.67741  2.69355  4.24690  2.90347  2.73739  3.18146  2.89801  2.37887  2.77519  2.98518  4.58477  3.61503
          0.02591  4.06174  4.78408  0.61958  0.77255  0.49612  0.93877
     84   3.66908  4.97295  4.39279  4.14848  2.88558  3.95257  4.15277  3.70501  3.86883  3.06545  4.32936  4.26036  4.48689  4.24657  3.96252  3.87082  3.97995  3.60045  0.57693  2.87843    138 W - - -
          2.68618  4.42225  2.77519  2.73123  3.46354  2.40513  3.72494  3.29354  2.67741  2.69355  4.24690  2.90347  2.73739  3.18146  2.89801  2.37887  2.77519  2.98518  4.58477  3.61503
          0.02591  4.06174  4.78408  0.61958  0.77255  0.49612  0.93877
     85   3.37650  4.73504  4.74284  4.25575  2.64171  4.49356  4.63857  2.29716  4.09651  0.79033  2.96402  4.48585  4.73377  4.24228  4.22900  3.88738  3.61385  2.42869  4.91919  3.58719    139 l - - -
          2.68618  4.42225  2.77519  2.73123  3.46354  2.40513  3.72494  3.29354  2.67741  2.69355  4.24690  2.90347  2.73739  3.18146  2.89801  2.37887  2.77519  2.98518  4.58477  3.61503
          0.02591  4.06174  4.78408  0.61958  0.77255  0.49612  0.93877
     86   2.48422  4.58907  2.99551  2.46555  3.94713  3.03343  3.76441  3.21231  2.56181  2.98459  3.83815  3.05744  3.84022  2.96820  3.01943  2.67023  1.71512  3.00066  5.27657  3.98743    140 t - - -
          2.68618  4.42225  2.77519  2.73123  3.46354  2.40513  3.72494  3.29354  2.67741  2.69355  4.24690  2.90347  2.73739  3.18146  2.89801  2.37887  2.77519  2.98518  4.58477  3.61503
          0.02591  4.06174  4.78408  0.61958  0.77255  0.49612  0.93877
     87   2.47505  4.45417  3.20475  2.72462  3.48296  3.51840  2.33204  2.98052  2.66777  2.48841  3.17530  3.17274  3.90314  3.00968  3.05351  2.75588  2.83391  2.73924  4.92217  3.15102    141 h - - -
          2.68616  4.42226  2.77520  2.73124  3.46354  2.40513  3.72495  3.29355  2.67741  2.69353  4.24690  2.90347  2.73737  3.18147  2.89801  2.37885  2.77520  2.98519  4.58477  3.61504
          0.03734  3.56541  4.78408  0.73208  0.65568  0.49612  0.93877
     88   3.30954  4.67339  4.73634  4.21197  2.52081  4.46728  4.61153  2.28128  4.06715  0.85831  2.93699  4.44217  4.69490  4.15767  4.20235  3.82093  3.53989  2.34536  4.91527  3.61342    146 l - - -
          2.68618  4.42225  2.77519  2.73123  3.46354  2.40513  3.72494  3.29354  2.67741  2.69355  4.24690  2.90347  2.73739  3.18146  2.89801  2.37887  2.77519  2.98518  4.58477  3.61503
          0.02591  4.06174  4.78408  0.61958  0.77255  0.47934  0.96545
     89   2.72087  4.84852  3.10813  2.56394  4.08747  3.49746  3.65256  3.47234  2.13964  3.05111  3.45605  3.04934  3.89518  1.72340  2.62963  2.76260  2.94442  3.05397  5.31444  4.02125    147 q - - -
          2.68618  4.42225  2.77519  2.73123  3.46354  2.40513  3.72494  3.29354  2.67741  2.69355  4.24690  2.90347  2.73739  3.18146  2.89801  2.37887  2.77519  2.98518  4.58477  3.61503
          0.02567  4.07112  4.79347  0.61958  0.77255  0.48576  0.95510
     90   2.60019  5.25414  1.93147  2.11343  4.57870  3.29431  3.70736  4.05858  2.59964  3.57710  4.38061  1.85002  3.83060  2.85009  3.13506  2.63419  2.88057  3.64766  5.75048  4.31074    148 n - - -
          2.68618  4.42225  2.77519  2.73123  3.46354  2.40513  3.72494  3.29354  2.67741  2.69355  4.24690  2.90347  2.73739  3.18146  2.89801  2.37887  2.77519  2.98518  4.58477  3.61503
          0.02567  4.07112  4.79347  0.61958  0.77255  0.48576  0.95510
     91   2.25527  3.44894  3.76018  3.48045  4.29617  1.00108  4.40816  3.68672  3.44152  3.44759  4.30688  3.48932  3.75154  3.74062  3.68219  2.40330  2.76660  3.15601  5.66401  4.47540    149 g - - -
          2.68618  4.42225  2.77519  2.73123  3.46354  2.40513  3.72494  3.29354  2.67741  2.69355  4.24690  2.90347  2.73739  3.18146  2.89801  2.37887  2.77519  2.98518  4.58477  3.61503
          0.02567  4.07112  4.79347  0.61958  0.77255  0.48576  0.95510
     92   2.33775  4.26655  4.00262  3.51435  3.60302  3.70039  4.32487  2.10360  3.41356  2.46453  3.52368  3.52926  4.19150  3.72625  3.67893  3.06088  2.99637  1.23053  5.21375  3.98759    150 v - - -
          2.68618  4.42225  2.77519  2.73123  3.46354  2.40513  3.72494  3.29354  2.67741  2.69355  4.24690  2.90347  2.73739  3.18146  2.89801  2.37887  2.77519  2.98518  4.58477  3.61503
          0.02567  4.07112  4.79347  0.61958  0.77255  0.48576  0.95510
     93   2.74219  4.64065  3.15409  2.18653  3.74455  3.54735  3.78839  3.07289  2.55934  1.70025  3.67654  3.17702  3.96771  3.01572  2.75646  2.86618  2.97707  2.86577  5.15671  3.88467    151 l - - -
          2.68618  4.42225  2.77519  2.73123  3.46354  2.40513  3.72494  3.29354  2.67741  2.69355  4.24690  2.90347  2.73739  3.18146  2.89801  2.37887  2.77519  2.98518  4.58477  3.61503
          0.02567  4.07112  4.79347  0.61958  0.77255  0.48576  0.95510
     94   3.38504  4.79095  4.50770  4.15286  3.22286  4.23232  4.74667  2.44222  3.91873  0.66421  3.19162  4.40904  4.63633  4.23910  4.06048  3.83310  3.67182  2.53030  5.16960  3.93731    152 L - - -
          2.68618  4.42225  2.77519  2.73123  3.46354  2.40513  3.72494  3.29354  2.67741  2.69355  4.24690  2.90347  2.73739  3.18146  2.89801  2.37887  2.77519  2.98518  4.58477  3.61503
          0.02567  4.07112  4.79347  0.61958  0.77255  0.48576  0.95510
     95   2.88900  5.22181  1.07264  2.25951  4.60297  3.25284  3.87095  4.04358  2.88824  3.67760  4.57993  2.81930  3.88943  3.05931  3.43876  2.84237  2.89577  3.66106  5.87567  4.34244    153 d - - -
          2.68618  4.42225  2.77519  2.73123  3.46354  2.40513  3.72494  3.29354  2.67741  2.69355  4.24690  2.90347  2.73739  3.18146  2.89801  2.37887  2.77519  2.98518  4.58477  3.61503
          0.02567  4.07112  4.79347  0.61958  0.77255  0.48576  0.95510
     96   2.49834  4.89952  2.70731  1.43572  4.30048  3.33177  3.74809  3.56690  2.55909  3.28290  4.13614  2.92924  3.84825  2.90848  3.00620  2.70875  2.66976  3.21764  5.54874  4.19522    154 e - - -
          2.68618  4.42225  2.77519  2.73123  3.46354  2.40513  3.72494  3.29354  2.67741  2.69355  4.24690  2.90347  2.73739  3.18146  2.89801  2.37887  2.77519  2.98518  4.58477  3.61503
          0.02567  4.07112  4.79347  0.61958  0.77255  0.48576  0.95510
     97   2.73698  5.13623  2.40683  2.21256  4.44119  3.35109  3.65639  3.89708  2.37951  3.42478  4.22315  2.83568  3.82808  1.73107  2.91245  2.54789  2.83865  3.51180  5.59821  4.20587    155 q - - -
          2.68618  4.42225  2.77519  2.73123  3.46354  2.40513  3.72494  3.29354  2.67741  2.69355  4.24690  2.90347  2.73739  3.18146  2.89800  2.37887  2.77519  2.98518  4.58476  3.61503
          0.02576  4.06582  4.79347  0.66867  0.71824  0.48576  0.95510
     98   2.52718  4.62994  2.81298  2.57388  4.38496  2.85192  3.90466  3.82670  2.77862  3.44200  4.26606  1.47884  3.79742  3.09356  3.20234  2.46362  2.51072  3.37161  5.64646  4.32220    256 n - - -
          2.68618  4.42225  2.77519  2.73123  3.46354  2.40513  3.72494  3.29354  2.67741  2.69355  4.24690  2.90347  2.73739  3.18146  2.89801  2.37887  2.77519  2.98518  4.58477  3.61503
          0.02567  4.07112  4.79347  0.61958  0.77255  0.48576  0.95510
     99   2.43151  1.24221  3.98072  3.60843  3.62969  3.22665  4.28420  2.94040  3.39882  2.81977  3.81979  3.63929  3.92133  3.75539  3.56566  2.59821  2.86900  2.65800  5.16145  3.68745    257 c - - -
          2.68618  4.42225  2.77519  2.73123  3.46354  2.40513  3.72494  3.29354  2.67741  2.69355  4.24690  2.90347  2.73739  3.18146  2.89801  2.37887  2.77519  2.98518  4.58477  3.61503
          0.02567  4.07112  4.79347  0.61958  0.77255  0.48576  0.95510
    100   2.71627  4.53146  3.40823  2.85594  3.66193  3.57972  3.77392  3.04124  2.48584  1.67423  3.61616  3.26541  3.97780  2.79615  2.43229  2.74777  2.94612  2.82197  5.05050  3.80230    258 l - - -
          2.68618  4.42225  2.77519  2.73123  3.46354  2.40513  3.72494  3.29354  2.67741  2.69355  4.24690  2.90347  2.73739  3.18146  2.89801  2.37887  2.77519  2.98518  4.58477  3.61503
          0.02567  4.07112  4.79347  0.61958  0.77255  0.48576  0.95510
    101   2.63906  4.41288  3.42346  2.86449  3.55807  3.56536  3.80792  2.86413  2.41065  2.55236  2.04370  3.27837  3.95674  2.95196  2.99706  2.83297  2.71070  2.53577  4.99208  3.75834    259 m - - -
          2.68618  4.42225  2.77519  2.73123  3.46354  2.40513  3.72494  3.29354  2.67741  2.69355  4.24690  2.90347  2.73739  3.18146  2.89801  2.37887  2.77519  2.98518  4.58477  3.61503
          0.02550  4.07750  4.79984  0.61958  0.77255  0.48576  0.95510
    102   3.39275  4.79695  4.51792  4.16343  3.22616  4.24032  4.75528  2.44616  3.92925  0.65839  3.19348  4.41901  4.64343  4.24805  4.06983  3.84235  3.67934  2.53584  5.17487  3.94394    260 L - - -
          2.68618  4.42225  2.77519  2.73123  3.46354  2.40513  3.72494  3.29354  2.67741  2.69355  4.24690  2.90347  2.73739  3.18146  2.89801  2.37887  2.77519  2.98518  4.58477  3.61503
          0.02550  4.07750  4.79984  0.61958  0.77255  0.48576  0.95510
    103   3.24502  5.01763  3.35011  3.13528  3.44775  3.63753  0.77469  3.97989  2.97363  3.44584  4.50857  3.53442  4.20364  3.50553  3.22461  3.31524  3.55733  3.71132  4.90896  3.39380    261 h - - -
          2.68618  4.42225  2.77519  2.73123  3.46354  2.40513  3.72494  3.29354  2.67741  2.69355  4.24690  2.90347  2.73739  3.18146  2.89801  2.37887  2.77519  2.98518  4.58477  3.61503
          0.02550  4.07750  4.79984  0.61958  0.77255  0.48576  0.95510
    104   2.65949  5.24753  2.45346  1.36188  4.55838  3.33721  3.71295  4.01356  2.50299  3.54033  4.36467  2.82158  3.86504  2.42001  2.98493  2.78144  3.09409  3.62911  5.71150  4.30671    262 e - - -
          2.68618  4.42225  2.77519  2.73123  3.46354  2.40513  3.72494  3.29354  2.67741  2.69355  4.24690  2.90347  2.73739  3.18146  2.89801  2.37887  2.77519  2.98518  4.58477  3.61503
          0.02550  4.07750  4.79984  0.61958  0.77255  0.48576  0.95510
    105   2.88726  3.57963  4.33253  3.76593  3.11930  4.01116  4.30619  2.21519  3.61258  1.14140  3.10125  3.99352  4.34591  3.84187  3.79466  3.32541  3.12725  2.22645  4.87775  3.40578    263 l - - -
          2.68618  4.42225  2.77519  2.73123  3.46354  2.40513  3.72494  3.29354  2.67741  2.69355  4.24690  2.90347  2.73739  3.18146  2.89801  2.37887  2.77519  2.98518  4.58477  3.61503
          0.02550  4.07750  4.79984  0.61958  0.77255  0.48576  0.95510
    106   3.49742  4.90209  4.27830  3.97386  2.80043  3.93741  4.04056  3.57343  3.63124  2.96561  4.18854  4.10384  4.45136  4.05422  3.61205  3.69009  3.79892  3.45236  0.69788  2.79158    264 w - - -
          2.68618  4.42225  2.77519  2.73123  3.46354  2.40513  3.72494  3.29354  2.67741  2.69355  4.24690  2.90347  2.73739  3.18146  2.89801  2.37887  2.77519  2.98518  4.58477  3.61503
          0.02550  4.07750  4.79984  0.61958  0.77255  0.48576  0.95510
    107   3.04299  4.63134  3.89832  3.46675  3.22861  3.95343  4.24237  2.57727  3.16986  0.98972  3.20887  3.80844  4.34447  3.14905  3.38760  3.34444  3.29795  2.60656  5.02690  3.75534    265 l - - -
          2.68618  4.42225  2.77519  2.73123  3.46354  2.40513  3.72494  3.29354  2.67741  2.69355  4.24690  2.90347  2.73739  3.18146  2.89801  2.37887  2.77519  2.98518  4.58477  3.61503
          0.02550  4.07750  4.79984  0.61958  0.77255  0.48576  0.95510
    108   2.60677  5.11726  2.24150  2.30138  4.42313  3.33850  3.68703  3.88647  2.51251  3.36180  4.25557  2.84906  3.84559  1.61672  2.98044  2.72977  3.02051  3.51044  5.61580  4.21879    266 q - - -
          2.68618  4.42225  2.77519  2.73123  3.46354  2.40513  3.72494  3.29354  2.67741  2.69355  4.24690  2.90347  2.73739  3.18146  2.89801  2.37887  2.77519  2.98518  4.58477  3.61503
          0.02550  4.07750  4.79984  0.61958  0.77255  0.48576  0.95510
    109   2.25088  3.40478  3.77308  3.41201  4.15947  2.99206  4.31952  3.49849  3.32900  3.29895  4.17149  3.45830  3.75274  3.64080  3.59230  0.99260  2.74235  3.05069  5.56370  4.33507    267 s - - -
          2.68618  4.42225  2.77519  2.73123  3.46354  2.40513  3.72494  3.29354  2.67741  2.69355  4.24690  2.90347  2.73739  3.18146  2.89801  2.37887  2.77519  2.98518  4.58477  3.61503
          0.02550  4.07750  4.79984  0.61958  0.77255  0.48576  0.95510
    110   2.66744  4.81912  2.46208  2.40663  4.28778  1.60073  3.26496  3.77112  2.68347  3.36417  4.19753  2.91954  3.83472  2.97337  3.15065  2.53390  2.97922  3.38715  5.56174  4.19225    268 g - - -
          2.68618  4.42225  2.77519  2.73123  3.46354  2.40513  3.72494  3.29354  2.67741  2.69355  4.24690  2.90347  2.73739  3.18146  2.89801  2.37887  2.77519  2.98518  4.58477  3.61503
          0.02550  4.07750  4.79984  0.61958  0.77255  0.48576  0.95510
    111   2.71950  4.33845  3.94325  3.47108  3.59467  3.69133  4.32350  1.73228  3.35049  2.36849  3.50545  3.74444  4.19274  3.68966  3.62325  3.06301  1.67189  2.11135  5.24902  4.02248    269 t - - -
          2.68618  4.42225  2.77519  2.73123  3.46354  2.40513  3.72494  3.29354  2.67741  2.69355  4.24690  2.90347  2.73739  3.18146  2.89801  2.37887  2.77519  2.98518  4.58477  3.61503
          0.02550  4.07750  4.79984  0.61958  0.77255  0.48576  0.95510
    112   2.68192  4.82571  2.85084  2.46295  4.25928  1.71484  3.74408  3.67959  2.46721  3.26710  4.10259  2.99521  3.86126  2.76061  2.52844  2.56862  2.96543  3.32226  5.47461  4.16446    270 g - - -
          2.68618  4.42225  2.77519  2.73123  3.46354  2.40513  3.72494  3.29354  2.67741  2.69355  4.24690  2.90347  2.73739  3.18146  2.89801  2.37887  2.77519  2.98518  4.58477  3.61503
          0.02550  4.07750  4.79984  0.61958  0.77255  0.48576  0.95510
    113   2.63036  4.90278  2.86821  2.36533  4.16365  3.42107  3.15649  3.60126  2.33153  3.16342  3.96877  2.93087  3.81514  1.96810  2.61850  2.54442  2.85791  3.25556  4.34666  4.02018    271 q - - -
          2.68618  4.42225  2.77519  2.73123  3.46354  2.40513  3.72494  3.29354  2.67741  2.69355  4.24690  2.90347  2.73739  3.18146  2.89801  2.37887  2.77519  2.98518  4.58477  3.61503
          0.02550  4.07750  4.79984  0.61958  0.77255  0.48576  0.95510
    114   2.46671  4.50737  3.33009  2.72768  3.82952  3.53564  3.61849  3.29036  2.34351  2.91530  3.79067  3.16576  3.93005  2.90532  1.61055  2.80559  2.93410  3.01958  4.19408  3.84548    272 r - - -
          2.68618  4.42225  2.77519  2.73123  3.46354  2.40513  3.72494  3.29354  2.67741  2.69355  4.24690  2.90347  2.73739  3.18146  2.89801  2.37887  2.77519  2.98518  4.58477  3.61503
          0.02550  4.07750  4.79984  0.61958  0.77255  0.48576  0.95510
    115   2.74335  4.43920  3.38851  2.78590  4.09284  3.50880  3.73142  3.46860  2.26083  2.89393  3.96641  3.19890  3.49217  2.91135  1.38896  2.82847  2.99704  3.17520  5.30719  4.05467    273 r - - -
          2.68618  4.42225  2.77519  2.73123  3.46354  2.40513  3.72494  3.29354  2.67741  2.69355  4.24690  2.90347  2.73739  3.18146  2.89801  2.37887  2.77519  2.98518  4.58477  3.61503
          0.02550  4.07750  4.79984  0.61958  0.77255  0.48576  0.95510
    116   3.51877  4.91255  4.29459  3.99756  2.80749  3.94218  4.05340  3.58962  3.66205  2.97729  4.20578  4.12385  4.45864  4.07913  3.65465  3.71208  3.82168  3.47082  0.68143  2.79856    274 W - - -
          2.68618  4.42225  2.77519  2.73123  3.46354  2.40513  3.72494  3.29354  2.67741  2.69355  4.24690  2.90347  2.73739  3.18146  2.89801  2.37887  2.77519  2.98518  4.58477  3.61503
          0.02550  4.07750  4.79984  0.61958  0.77255  0.48576  0.95510
    117   2.87228  5.36734  2.19604  1.27083  4.66317  3.29625  3.73631  4.15134  2.59640  3.66065  4.48130  2.76374  3.85805  2.75842  3.17342  2.55923  3.13934  3.74326  5.82796  4.37501    275 e - - -
          2.68618  4.42225  2.77519  2.73123  3.46354  2.40513  3.72494  3.29354  2.67741  2.69355  4.24690  2.90347  2.73739  3.18146  2.89801  2.37887  2.77519  2.98518  4.58477  3.61503
          0.02550  4.07750  4.79984  0.61958  0.77255  0.48576  0.95510
    118   2.56835  4.63368  3.01899  2.33189  3.96268  2.14040  3.72168  3.35321  2.56001  2.99929  3.33747  3.02696  3.82735  2.90838  2.99010  2.46025  2.56543  3.03846  5.27529  3.97295    276 g - - -
          2.68618  4.42225  2.77519  2.73123  3.46354  2.40513  3.72494  3.29354  2.67741  2.69355  4.24690  2.90347  2.73739  3.18146  2.89801  2.37887  2.77519  2.98518  4.58477  3.61503
          0.02550  4.07750  4.79984  0.61958  0.77255  0.48576  0.95510
    119   3.39275  4.79695  4.51792  4.16343  3.22616  4.24032  4.75528  2.44616  3.92925  0.65839  3.19348  4.41901  4.64343  4.24805  4.06983  3.84235  3.67934  2.53584  5.17487  3.94394    277 L - - -
          2.68618  4.42225  2.77519  2.73123  3.46354  2.40513  3.72494  3.29354  2.67741  2.69355  4.24690  2.90347  2.73739  3.18146  2.89801  2.37887  2.77519  2.98518  4.58477  3.61503
          0.02550  4.07750  4.79984  0.61958  0.77255  0.48576  0.95510
    120   2.50094  4.67186  2.68095  2.52275  4.29574  3.21258  3.84616  3.73521  2.72914  3.33877  4.16981  2.81049  1.82058  3.02616  3.17704  2.09765  2.89920  3.31883  5.56882  4.23773    278 p - - -
          2.68618  4.42225  2.77519  2.73123  3.46354  2.40513  3.72494  3.29354  2.67741  2.69355  4.24690  2.90347  2.73739  3.18146  2.89801  2.37887  2.77519  2.98518  4.58477  3.61503
          0.02550  4.07750  4.79984  0.61958  0.77255  0.48576  0.95510
    121   3.01554  5.51605  1.00081  2.07736  4.86391  3.04550  3.86410  4.38913  2.93279  3.91684  4.79482  2.73455  3.90197  3.04658  3.53993  2.90643  3.32851  3.95989  6.06241  4.56271    279 d - - -
          2.68618  4.42225  2.77519  2.73123  3.46354  2.40513  3.72494  3.29354  2.67741  2.69355  4.24690  2.90347  2.73739  3.18146  2.89801  2.37887  2.77519  2.98518  4.58477  3.61503
          0.02550  4.07750  4.79984  0.61958  0.77255  0.48576  0.95510
    122   2.85434  5.37008  1.51255  1.75490  4.65137  2.98080  3.72729  4.15131  2.65048  3.65859  4.47152  2.73940  3.84751  2.87499  3.20674  2.77155  3.12023  3.73788  5.82336  3.90010    280 d - - -
          2.68618  4.42225  2.77519  2.73123  3.46354  2.40513  3.72494  3.29354  2.67741  2.69355  4.24690  2.90347  2.73739  3.18146  2.89801  2.37887  2.77519  2.98518  4.58477  3.61503
          0.02550  4.07750  4.79984  0.61958  0.77255  0.48576  0.95510
    123   2.42426  4.50156  3.13934  2.47755  3.71561  3.48591  3.79768  2.96101  2.68774  2.74046  3.64086  3.16324  3.91882  2.75807  3.06447  2.78342  2.88313  1.78431  5.11658  3.85359    281 v - - -
          2.68618  4.42225  2.77519  2.73123  3.46354  2.40513  3.72494  3.29354  2.67741  2.69355  4.24690  2.90347  2.73739  3.18146  2.89801  2.37887  2.77519  2.98518  4.58477  3.61503
          0.02550  4.07750  4.79984  0.61958  0.77255  0.48576  0.95510
    124   2.90777  5.09082  3.26488  2.65999  4.44258  3.58917  3.28725  3.84519  2.03419  3.33565  4.17616  3.11350  3.97535  2.25868  1.47969  2.90838  2.95848  3.51560  5.40340  4.19092    282 r - - -
          2.68618  4.42225  2.77519  2.73123  3.46354  2.40513  3.72494  3.29354  2.67741  2.69355  4.24690  2.90347  2.73739  3.18146  2.89801  2.37887  2.77519  2.98518  4.58477  3.61503
          0.02550  4.07750  4.79984  0.61958  0.77255  0.48576  0.95510
    125   2.25230  5.27763  2.01395  1.62096  4.59291  3.29808  3.70587  4.07560  2.59809  3.58958  4.39130  2.63987  3.83275  2.84712  3.13642  2.63040  3.06108  3.66289  5.75990  4.31590    283 e - - -
          2.68618  4.42225  2.77519  2.73123  3.46354  2.40513  3.72494  3.29354  2.67741  2.69355  4.24690  2.90347  2.73739  3.18146  2.89801  2.37887  2.77519  2.98518  4.58477  3.61503
          0.02550  4.07750  4.79984  0.61958  0.77255  0.48576  0.95510
    126   2.48758  4.41386  3.28482  2.62206  3.69747  3.42663  3.81643  2.92364  2.73612  2.74309  3.62588  3.11940  3.88252  3.07486  3.11771  2.59770  1.89995  2.31219  5.09934  3.84278    284 t - - -
          2.68618  4.42225  2.77519  2.73123  3.46354  2.40513  3.72494  3.29354  2.67741  2.69355  4.24690  2.90347  2.73739  3.18146  2.89801  2.37887  2.77519  2.98518  4.58477  3.61503
          0.02550  4.07750  4.79984  0.61958  0.77255  0.48576  0.95510
    127   3.14803  4.50633  4.73075  4.29127  3.50460  4.37644  4.99034  0.94245  4.12635  2.00517  3.35777  4.50083  4.74314  4.42713  4.31203  3.80320  3.43474  1.71021  5.49221  4.25633    285 i - - -
          2.68618  4.42225  2.77519  2.73123  3.46354  2.40513  3.72494  3.29354  2.67741  2.69355  4.24690  2.90347  2.73739  3.18146  2.89801  2.37887  2.77519  2.98518  4.58477  3.61503
          0.02550  4.07750  4.79984  0.61958  0.77255  0.48576  0.95510
    128   2.54419  4.54869  3.07235  2.57885  4.04995  3.13804  3.83312  3.43408  2.64630  3.09116  3.94138  3.10558  3.83675  3.04117  2.85186  2.45927  1.54255  3.09006  5.36046  4.08463    286 t - - -
          2.68618  4.42225  2.77519  2.73123  3.46354  2.40513  3.72494  3.29354  2.67741  2.69355  4.24690  2.90347  2.73739  3.18146  2.89801  2.37887  2.77519  2.98518  4.58477  3.61503
          0.02550  4.07750  4.79984  0.61958  0.77255  0.48576  0.95510
    129   2.01894  4.35911  3.46834  2.92005  3.62142  3.49181  3.87874  2.79839  2.79625  2.56314  3.55485  3.30842  3.93849  3.16761  2.63183  2.78160  2.72663  1.97941  5.06030  3.82227    287 v - - -
          2.68618  4.42225  2.77519  2.73123  3.46354  2.40513  3.72494  3.29354  2.67741  2.69355  4.24690  2.90347  2.73739  3.18146  2.89801  2.37887  2.77519  2.98518  4.58477  3.61503
          0.02550  4.07750  4.79984  0.61958  0.77255  0.48576  0.95510
    130   2.89117  4.59753  3.57471  3.10942  3.08142  3.73370  2.27497  2.95341  2.85342  1.49460  3.56793  3.47375  4.14355  3.31253  3.12470  3.08020  3.13426  2.82048  4.67259  3.19041    288 l - - -
          2.68618  4.42225  2.77519  2.73123  3.46354  2.40513  3.72494  3.29354  2.67741  2.69355  4.24690  2.90347  2.73739  3.18146  2.89801  2.37887  2.77519  2.98518  4.58477  3.61503
          0.02550  4.07750  4.79984  0.61958  0.77255  0.48576  0.95510
    131   3.75075  4.92084  4.81918  4.53074  0.99491  4.49204  3.46372  3.45924  4.34979  2.78382  4.02818  4.15122  4.78012  4.23444  4.31679  3.85339  3.96143  3.36699  3.06984  1.42301    289 f - - -
          2.68618  4.42225  2.77519  2.73123  3.46354  2.40513  3.72494  3.29354  2.67741  2.69355  4.24690  2.90347  2.73739  3.18146  2.89801  2.37887  2.77519  2.98518  4.58477  3.61503
          0.02550  4.07750  4.79984  0.61958  0.77255  0.48576  0.95510
    132   2.59320  4.68870  2.91249  2.51093  3.97643  3.39523  3.68919  3.36829  2.50228  3.00828  3.84331  2.87975  3.83111  2.69381  2.83893  2.53337  1.87146  2.90538  5.27349  3.96466    290 t - - -
          2.68618  4.42225  2.77519  2.73123  3.46354  2.40513  3.72494  3.29354  2.67741  2.69355  4.24690  2.90347  2.73739  3.18146  2.89801  2.37887  2.77519  2.98518  4.58477  3.61503
          0.02550  4.07750  4.79984  0.61958  0.77255  0.48576  0.95510
    133   1.72338  4.75217  2.99100  2.49933  4.09379  3.38310  3.69671  3.49586  2.43723  3.10539  3.93940  3.01203  3.49488  2.47936  2.63757  2.68610  2.88963  3.16639  5.34563  4.04157    291 a - - -
          2.68618  4.42225  2.77519  2.73123  3.46354  2.40513  3.72494  3.29354  2.67741  2.69355  4.24690  2.90347  2.73739  3.18146  2.89801  2.37887  2.77519  2.98518  4.58477  3.61503
          0.02550  4.07750  4.79984  0.61958  0.77255  0.48576  0.95510
    134   3.09116  5.17899  3.40411  2.83158  4.62266  3.66891  3.68985  3.99845  1.00607  3.45791  4.34577  3.23849  4.07374  2.83448  2.06048  3.09311  3.27736  3.68174  5.49979  4.32263    292 k - - -
          2.68618  4.42225  2.77519  2.73123  3.46354  2.40513  3.72494  3.29354  2.67741  2.69355  4.24690  2.90347  2.73739  3.18146  2.89801  2.37887  2.77519  2.98518  4.58477  3.61503
          0.02550  4.07750  4.79984  0.61958  0.77255  0.48576  0.95510
    135   2.61001  4.90194  3.14338  2.57748  4.20018  3.50127  3.24494  3.62508  2.21018  3.18508  4.01671  2.93655  3.90027  2.79202  1.62162  2.56565  2.96674  3.30002  5.19591  4.06448    293 r - - -
          2.68618  4.42225  2.77519  2.73123  3.46354  2.40513  3.72494  3.29354  2.67741  2.69355  4.24690  2.90347  2.73739  3.18146  2.89801  2.37887  2.77519  2.98518  4.58477  3.61503
          0.02550  4.07750  4.79984  0.61958  0.77255  0.48576  0.95510
    136   2.52394  3.98982  3.35610  2.83313  3.09441  1.91094  3.42931  3.02456  2.79266  2.71853  3.59975  3.22940  3.87688  3.11658  3.16378  2.59148  2.80899  2.72580  4.99929  3.70583    294 g - - -
          2.68618  4.42225  2.77519  2.73123  3.46354  2.40513  3.72494  3.29354  2.67741  2.69355  4.24690  2.90347  2.73739  3.18146  2.89801  2.37887  2.77519  2.98518  4.58477  3.61503
          0.02550  4.07750  4.79984  0.61958  0.77255  0.48576  0.95510
    137   3.13127  5.36993  0.75793  2.38352  4.70765  3.33082  4.03897  4.33330  3.14717  3.91891  4.88395  2.94103  3.99700  3.26655  3.70507  3.06512  3.47138  3.94839  5.90599  4.48824    295 d - - -
          2.68618  4.42225  2.77519  2.73123  3.46354  2.40513  3.72494  3.29354  2.67741  2.69355  4.24690  2.90347  2.73739  3.18146  2.89801  2.37887  2.77519  2.98518  4.58477  3.61503
          0.02550  4.07750  4.79984  0.61958  0.77255  0.48576  0.95510
    138   3.62649  4.96187  4.38790  4.12593  2.81320  3.97727  4.10207  3.63702  3.82729  2.97668  4.26379  4.22498  4.50106  4.20509  3.92957  3.82414  3.93460  3.53731  0.61969  2.80491    296 W - - -
          2.68618  4.42225  2.77519  2.73123  3.46354  2.40513  3.72494  3.29354  2.67741  2.69355  4.24690  2.90347  2.73739  3.18146  2.89801  2.37887  2.77519  2.98518  4.58477  3.61503
          0.02550  4.07750  4.79984  0.61958  0.77255  0.48576  0.95510
    139   2.51347  2.04659  3.38597  2.87851  3.66801  2.93262  3.53497  3.05248  2.77578  2.74653  3.62430  3.12036  3.87402  3.14410  2.91507  2.54158  2.81269  2.77647  5.07190  3.81961    297 c - - -
          2.68618  4.42225  2.77519  2.73123  3.46354  2.40513  3.72494  3.29354  2.67741  2.69355  4.24690  2.90347  2.73739  3.18146  2.89801  2.37887  2.77519  2.98518  4.58477  3.61503
          0.02550  4.07750  4.79984  0.61958  0.77255  0.48576  0.95510
    140   2.58065  5.11327  1.67813  2.26198  4.61290  1.90486  3.80753  4.09369  2.76643  3.64350  4.46852  2.68365  3.83872  2.97300  3.30747  2.73840  3.08732  3.65745  5.82804  4.37386    298 d - - -
          2.68618  4.42225  2.77519  2.73123  3.46354  2.40513  3.72494  3.29354  2.67741  2.69355  4.24690  2.90347  2.73739  3.18146  2.89801  2.37887  2.77519  2.98518  4.58477  3.61503
          0.02550  4.07750  4.79984  0.61958  0.77255  0.48576  0.95510
    141   2.54527  4.13048  4.12229  3.54310  2.32220  3.78366  4.08894  1.92663  3.42426  1.99995  2.99866  3.76100  4.14260  3.64583  3.61065  2.75452  2.90085  2.19970  4.74688  3.54137    299 i - - -
          2.68618  4.42225  2.77519  2.73123  3.46354  2.40513  3.72494  3.29354  2.67741  2.69355  4.24690  2.90347  2.73739  3.18146  2.89801  2.37887  2.77519  2.98518  4.58477  3.61503
          0.02550  4.07750  4.79984  0.61958  0.77255  0.48576  0.95510
    142   3.45804  4.77590  4.56127  4.17441  1.67638  4.28055  3.60741  3.17537  3.97800  2.52907  3.76811  4.05808  4.61483  4.05973  3.95746  3.65518  3.69006  3.10394  1.34733  2.08970    300 w - - -
          2.68618  4.42225  2.77519  2.73123  3.46354  2.40513  3.72494  3.29354  2.67741  2.69355  4.24690  2.90347  2.73739  3.18146  2.89801  2.37887  2.77519  2.98518  4.58477  3.61503
          0.02550  4.07750  4.79984  0.61958  0.77255  0.48576  0.95510
    143   2.46909  4.70536  2.96903  2.52256  4.15857  2.41405  3.52842  3.58342  2.51389  3.18408  4.00264  2.94098  3.81170  2.89442  2.63062  1.89081  2.85873  3.21665  5.41015  4.09271    301 s - - -
          2.68618  4.42225  2.77519  2.73123  3.46354  2.40513  3.72494  3.29354  2.67741  2.69355  4.24690  2.90347  2.73739  3.18146  2.89801  2.37887  2.77519  2.98518  4.58477  3.61503
          0.02550  4.07750  4.79984  0.61958  0.77255  0.48576  0.95510
    144   2.66583  4.95883  2.79202  2.38668  4.30983  3.37141  3.65209  3.74852  2.33415  3.29987  4.10125  1.90967  3.23934  2.78957  2.56579  2.42511  2.91601  3.37610  5.48584  4.13288    302 n - - -
          2.68618  4.42225  2.77519  2.73123  3.46354  2.40513  3.72494  3.29354  2.67741  2.69355  4.24690  2.90347  2.73739  3.18146  2.89801  2.37887  2.77519  2.98518  4.58477  3.61503
          0.02550  4.07750  4.79984  0.61958  0.77255  0.48576  0.95510
    145   2.57573  5.22992  2.37584  1.48405  4.53058  3.32722  3.67303  4.00340  2.37494  3.51633  4.31147  2.67118  3.82851  2.70697  3.01300  2.71224  2.91038  3.60131  5.68307  4.26144    303 e - - -
          2.68618  4.42225  2.77519  2.73123  3.46354  2.40513  3.72494  3.29354  2.67741  2.69355  4.24690  2.90347  2.73739  3.18146  2.89801  2.37887  2.77519  2.98518  4.58477  3.61503
          0.02550  4.07750  4.79984  0.61958  0.77255  0.48576  0.95510
    146   2.67260  5.17953  1.27360  2.22883  4.62870  3.24000  3.79871  4.10315  2.75613  3.65472  4.48521  2.79449  3.25596  2.96343  3.30575  2.57371  3.11312  3.67810  5.84143  4.39046    304 d - - -
          2.68618  4.42225  2.77519  2.73123  3.46354  2.40513  3.72494  3.29354  2.67741  2.69355  4.24690  2.90347  2.73739  3.18146  2.89801  2.37887  2.77519  2.98518  4.58477  3.61503
          0.02550  4.07750  4.79984  0.61958  0.77255  0.48576  0.95510
    147   2.59321  4.27884  4.05900  3.54361  3.55130  3.77123  4.32973  2.15475  3.42576  2.25319  3.42992  3.80475  3.82877  3.73641  3.68535  3.11723  2.89760  1.21194  5.18459  3.97336    305 v - - -
          2.68618  4.42225  2.77519  2.73123  3.46354  2.40513  3.72494  3.29354  2.67741  2.69355  4.24690  2.90347  2.73739  3.18146  2.89801  2.37887  2.77519  2.98518  4.58477  3.61503
          0.02545  4.07958  4.80192  0.61958  0.77255  0.48576  0.95510
    148   2.47616  4.80445  2.63209  2.26088  4.29300  3.05933  3.77092  3.72637  2.64062  3.32189  4.14155  2.92988  3.57084  2.93835  3.11163  1.54488  2.92304  3.33798  5.54757  4.19769    306 s - - -
          2.68618  4.42225  2.77519  2.73123  3.46354  2.40513  3.72494  3.29354  2.67741  2.69355  4.24690  2.90347  2.73739  3.18146  2.89801  2.37887  2.77519  2.98518  4.58477  3.61503
          0.02545  4.07958  4.80192  0.61958  0.77255  0.48576  0.95510
    149   2.27544  4.34451  3.40714  2.65257  3.66211  3.46924  3.95690  2.72125  2.93307  2.66683  3.59764  3.33436  3.95623  3.26135  3.27862  2.69939  2.76671  1.60273  5.12075  3.88175    307 v - - -
          2.68618  4.42225  2.77519  2.73123  3.46354  2.40513  3.72494  3.29354  2.67741  2.69355  4.24690  2.90347  2.73739  3.18146  2.89801  2.37887  2.77519  2.98518  4.58477  3.61503
          0.02545  4.07958  4.80192  0.61958  0.77255  0.48576  0.95510
    150   2.66506  4.59844  3.97643  3.60087  2.86326  3.72033  3.96211  3.14323  3.32038  2.67344  3.82097  3.78022  4.24631  3.73241  3.51256  3.21382  3.31822  2.98400  1.10575  2.90249    308 w - - -
          2.68618  4.42225  2.77519  2.73123  3.46354  2.40513  3.72494  3.29354  2.67741  2.69355  4.24690  2.90347  2.73739  3.18146  2.89801  2.37887  2.77519  2.98518  4.58477  3.61503
          0.02545  4.07958  4.80192  0.61958  0.77255  0.48576  0.95510
    151   3.70278  4.99951  4.42264  4.18338  2.90934  3.97480  4.17905  3.74055  3.90396  3.09749  4.36389  4.29195  4.51075  4.28071  3.99418  3.90432  4.01476  3.63643  0.55420  2.90140    309 W - - -
          2.68618  4.42225  2.77519  2.73123  3.46354  2.40513  3.72494  3.29354  2.67741  2.69355  4.24690  2.90347  2.73739  3.18146  2.89801  2.37887  2.77519  2.98518  4.58477  3.61503
          0.02545  4.07958  4.80192  0.61958  0.77255  0.48576  0.95510
    152   2.93546  5.43961  2.00292  2.03371  4.74024  3.27240  3.78864  4.25137  2.76313  3.76646  4.60958  1.37073  3.87689  2.95343  3.32398  2.84062  3.22111  3.83593  5.92770  4.44794    310 n - - -
          2.68618  4.42225  2.77519  2.73123  3.46354  2.40513  3.72494  3.29354  2.67741  2.69355  4.24690  2.90347  2.73739  3.18146  2.89801  2.37887  2.77519  2.98518  4.58477  3.61503
          0.02545  4.07958  4.80192  0.61958  0.77255  0.48576  0.95510
    153   2.80792  4.93397  3.16481  2.57924  4.35735  3.17600  3.31542  3.75178  2.05694  3.27420  4.09956  3.05606  3.92184  2.58730  1.57250  2.81486  2.89699  3.41667  5.41646  4.14809    311 r - - -
          2.68618  4.42225  2.77519  2.73123  3.46354  2.40513  3.72494  3.29354  2.67741  2.69355  4.24690  2.90347  2.73739  3.18146  2.89801  2.37887  2.77519  2.98518  4.58477  3.61503
          0.02545  4.07958  4.80192  0.61958  0.77255  0.48576  0.95510
    154   3.32638  4.76500  4.43433  4.06308  3.18148  4.22264  4.67566  2.42943  3.81438  0.70944  3.15115  4.32664  4.61479  4.08162  3.97070  3.75513  3.60942  2.52185  5.13403  3.88213    312 l - - -
          2.68618  4.42225  2.77519  2.73123  3.46354  2.40513  3.72494  3.29354  2.67741  2.69355  4.24690  2.90347  2.73739  3.18146  2.89801  2.37887  2.77519  2.98518  4.58477  3.61503
          0.02545  4.07958  4.80192  0.61958  0.77255  0.48576  0.95510
    155   2.84488  0.60219  4.40511  4.19550  4.14508  3.41978  4.79759  3.32828  4.02548  3.23199  4.36171  4.12793  4.14247  4.36330  4.11138  3.11622  3.32944  3.05757  5.51167  4.42995    313 C - - -
          2.68618  4.42225  2.77520  2.73124  3.46354  2.40513  3.72495  3.29354  2.67741  2.69355  4.24690  2.90347  2.73740  3.18147  2.89793  2.37887  2.77520  2.98519  4.58477  3.61503
          0.05480  3.09865  4.80192  0.50726  0.92166  0.48576  0.95510
    156   2.94571  5.47779  1.20639  1.93139  4.76552  3.27924  3.78056  4.27273  2.74412  3.77783  4.61888  2.74126  3.87800  2.94145  3.04160  2.84402  3.22529  3.85631  5.93657  4.45573    315 d - - -
          2.68618  4.42225  2.77519  2.73123  3.46354  2.40513  3.72494  3.29354  2.67741  2.69355  4.24690  2.90347  2.73739  3.18146  2.89801  2.37887  2.77519  2.98518  4.58477  3.61503
          0.02545  4.07958  4.80192  0.61958  0.77255  0.48576  0.95510
    157   2.78298  5.08755  2.27081  2.29687  4.58799  2.55980  3.83227  4.09140  2.78164  3.64636  4.48168  1.40138  3.85349  3.00654  3.29842  2.76049  3.10817  3.65855  5.80989  4.39106    316 n - - -
          2.68618  4.42225  2.77519  2.73123  3.46354  2.40513  3.72494  3.29354  2.67741  2.69355  4.24690  2.90347  2.73739  3.18146  2.89801  2.37887  2.77519  2.98518  4.58477  3.61503
          0.02545  4.07958  4.80192  0.61958  0.77255  0.48576  0.95510
    158   2.60476  4.49789  2.90876  2.51794  3.67112  3.48101  3.74887  3.00392  2.67085  2.72446  3.60547  3.12321  3.37335  2.99590  3.07767  2.74313  2.84327  1.86471  5.06753  3.49739    317 v - - -
          2.68618  4.42225  2.77519  2.73123  3.46354  2.40513  3.72494  3.29354  2.67741  2.69355  4.24690  2.90347  2.73739  3.18146  2.89801  2.37887  2.77519  2.98518  4.58477  3.61503
          0.02545  4.07958  4.80192  0.61958  0.77255  0.48576  0.95510
    159   2.60161  4.37070  3.34504  2.56899  3.54952  3.30419  3.83462  2.84160  2.79379  1.75008  3.50607  3.26381  3.93775  3.13828  3.14238  2.63109  2.85241  2.44695  4.99026  3.74562    318 l - - -
          2.68618  4.42225  2.77519  2.73123  3.46354  2.40513  3.72494  3.29354  2.67741  2.69355  4.24690  2.90347  2.73739  3.18146  2.89801  2.37887  2.77519  2.98518  4.58477  3.61503
          0.02545  4.07958  4.80192  0.61958  0.77255  0.48576  0.95510
    160   2.62997  4.69467  2.94238  2.58108  4.11766  3.33760  3.51427  3.53816  2.43991  3.16136  4.01002  3.04627  1.73259  2.97287  2.92167  2.62403  2.68735  3.19701  5.39472  4.09385    319 p - - -
          2.68618  4.42225  2.77519  2.73123  3.46354  2.40513  3.72494  3.29354  2.67741  2.69355  4.24690  2.90347  2.73739  3.18146  2.89801  2.37887  2.77519  2.98518  4.58477  3.61503
          0.02545  4.07958  4.80192  0.61958  0.77255  0.48576  0.95510
    161   2.53058  4.99974  2.50532  1.52722  4.31503  3.34551  3.68566  3.69860  2.51974  3.31281  4.13089  2.86826  3.82710  2.83165  3.00695  2.68411  2.84175  2.98832  5.53884  4.15965    320 e - - -
          2.68619  4.42226  2.77521  2.73124  3.46355  2.40514  3.72496  3.29355  2.67742  2.69356  4.24691  2.90348  2.73733  3.18147  2.89802  2.37879  2.77521  2.98519  4.58478  3.61504
          0.10922  2.35120  4.80192  0.38451  1.14188  0.48576  0.95510
    162   2.60631  5.08391  3.01768  2.30642  4.44141  3.49462  3.61677  3.84818  1.49501  3.35201  4.16223  2.92298  3.89546  2.74340  2.29277  2.77863  2.90401  3.48822  5.48237  4.18515    322 k - - -
          2.68618  4.42225  2.77519  2.73123  3.46354  2.40513  3.72494  3.29354  2.67741  2.69355  4.24690  2.90347  2.73739  3.18146  2.89801  2.37887  2.77519  2.98518  4.58477  3.61503
          0.02545  4.07958  4.80192  0.61958  0.77255  0.48576  0.95510
    163   2.10714  4.27822  3.46283  3.02091  3.93382  2.87439  4.03737  2.96719  2.98427  2.98490  3.86279  3.25731  3.81592  3.31143  3.32567  2.57559  1.47332  2.85485  5.33136  4.09760    323 t - - -
          2.68618  4.42225  2.77519  2.73123  3.46354  2.40513  3.72494  3.29354  2.67741  2.69355  4.24690  2.90347  2.73739  3.18146  2.89801  2.37887  2.77519  2.98518  4.58477  3.61503
          0.02545  4.07958  4.80192  0.61958  0.77255  0.48576  0.95510
    164   2.57228  3.84050  3.41225  2.77788  3.47918  3.23184  3.80147  2.83723  2.79289  2.54990  2.08928  3.16183  3.59696  2.98724  3.14446  2.78245  2.81137  2.60883  4.91396  3.63365    324 m - - -
          2.68618  4.42225  2.77519  2.73123  3.46354  2.40513  3.72494  3.29354  2.67741  2.69355  4.24690  2.90347  2.73739  3.18146  2.89801  2.37887  2.77519  2.98518  4.58477  3.61503
          0.02529  4.08567  4.80802  0.61958  0.77255  0.48576  0.95510
    165   2.49513  4.43122  3.25008  3.07611  4.27475  3.13477  4.23439  3.76768  3.15588  3.44686  4.38410  3.34685  1.03134  3.52521  3.45060  2.50798  2.96620  3.31246  5.62254  4.35082    325 p - - -
          2.68618  4.42225  2.77519  2.73123  3.46354  2.40513  3.72494  3.29354  2.67741  2.69355  4.24690  2.90347  2.73739  3.18146  2.89801  2.37887  2.77519  2.98518  4.58477  3.61503
          0.02529  4.08567  4.80802  0.61958  0.77255  0.48576  0.95510
    166   3.26962  4.63019  4.68621  4.16549  1.33776  4.38393  4.30754  2.40693  4.01661  1.52143  2.72165  4.31540  4.63545  4.13144  4.13847  3.72194  3.49560  2.49204  4.58572  3.11651    326 f - - -
          2.68618  4.42225  2.77519  2.73123  3.46354  2.40513  3.72494  3.29354  2.67741  2.69355  4.24690  2.90347  2.73739  3.18146  2.89801  2.37887  2.77519  2.98518  4.58477  3.61503
          0.02529  4.08567  4.80802  0.61958  0.77255  0.48576  0.95510
    167   3.19248  5.39373  0.69937  2.42236  4.78687  3.36012  4.09081  4.40127  3.20902  3.97793  4.95181  3.00069  4.02813  3.32314  3.76297  3.12579  3.53363  4.01539  5.93435  4.61248    327 d - - -
          2.68618  4.42225  2.77519  2.73123  3.46354  2.40513  3.72494  3.29354  2.67741  2.69355  4.24690  2.90347  2.73739  3.18146  2.89801  2.37887  2.77519  2.98518  4.58477  3.61503
          0.02529  4.08567  4.80802  0.61958  0.77255  0.48576  0.95510
    168   3.37305  4.70312  4.89721  4.33626  2.56229  4.59212  4.77739  2.27060  4.20145  0.83037  2.54547  4.58332  4.75978  4.27618  4.30892  3.93534  3.58816  2.43923  5.04114  3.87019    328 l - - -
          2.68618  4.42225  2.77519  2.73123  3.46354  2.40513  3.72494  3.29354  2.67741  2.69355  4.24690  2.90347  2.73739  3.18146  2.89801  2.37887  2.77519  2.98518  4.58477  3.61503
          0.02529  4.08567  4.80802  0.61958  0.77255  0.48576  0.95510
    169   2.70932  3.59996  3.89955  3.32764  3.33173  3.70264  4.04669  2.57025  3.05499  1.36177  3.30687  3.62105  4.11113  3.45416  2.80740  3.01975  2.96657  2.43054  4.91431  3.69393    329 l - - -
          2.68618  4.42225  2.77519  2.73123  3.46354  2.40513  3.72494  3.29354  2.67741  2.69355  4.24690  2.90347  2.73739  3.18146  2.89801  2.37887  2.77519  2.98518  4.58477  3.61503
          0.02529  4.08567  4.80802  0.61958  0.77255  0.48576  0.95510
    170   2.58373  4.63843  2.99746  2.47699  3.84885  3.45338  3.68497  3.22296  2.51348  2.73560  3.45232  3.04178  3.85389  2.62275  2.93403  2.68909  1.93797  2.94335  5.18015  3.88495    330 t - - -
          2.68618  4.42225  2.77519  2.73123  3.46354  2.40513  3.72494  3.29354  2.67741  2.69355  4.24690  2.90347  2.73739  3.18146  2.89801  2.37887  2.77519  2.98518  4.58477  3.61503
          0.02529  4.08567  4.80802  0.61958  0.77255  0.48576  0.95510
    171   3.03694  4.45593  4.58070  4.12531  3.54816  4.22438  4.84752  1.89688  3.96152  1.96106  3.42802  4.33893  4.63206  4.28320  4.16939  3.63405  3.34428  0.94817  5.45231  4.19731    331 v - - -
          2.68618  4.42225  2.77519  2.73123  3.46354  2.40513  3.72494  3.29354  2.67741  2.69355  4.24690  2.90347  2.73739  3.18146  2.89801  2.37887  2.77519  2.98518  4.58477  3.61503
          0.02529  4.08567  4.80802  0.61958  0.77255  0.48576  0.95510
    172   3.26068  4.64461  4.70244  4.16742  3.03130  4.42930  4.72101  2.21252  3.99546  0.86333  2.97773  4.42613  4.68244  4.18409  4.15420  3.78646  3.50068  2.06956  5.01316  3.91228    332 l - - -
          2.68618  4.42225  2.77519  2.73123  3.46354  2.40513  3.72494  3.29354  2.67741  2.69355  4.24690  2.90347  2.73739  3.18146  2.89801  2.37887  2.77519  2.98518  4.58477  3.61503
          0.02538  4.08567  4.79729  0.61958  0.77255  0.48576  0.95510
    173   2.46504  4.39971  3.26928  3.01057  3.84973  3.15741  4.11933  3.55177  3.05210  3.24859  4.17331  3.30118  1.21442  3.40876  3.37269  2.45351  2.90130  3.15311  5.45368  4.12689    333 p - - -
          2.68618  4.42225  2.77519  2.73123  3.46354  2.40513  3.72494  3.29354  2.67741  2.69355  4.24690  2.90347  2.73739  3.18146  2.89801  2.37887  2.77519  2.98518  4.58477  3.61503
          0.02530  4.08558  4.80793  0.61958  0.77255  0.48586  0.95494
    174   2.26513  4.25319  3.49502  3.07841  4.04846  3.12159  4.09886  3.35663  3.04547  3.10775  3.97242  3.32128  3.30425  3.36909  3.37817  2.33079  1.34516  2.76321  5.42977  4.20332    334 t - - -
          2.68618  4.42225  2.77519  2.73123  3.46354  2.40513  3.72494  3.29354  2.67741  2.69355  4.24690  2.90347  2.73739  3.18146  2.89801  2.37887  2.77519  2.98518  4.58477  3.61503
          0.02530  4.08558  4.80793  0.61958  0.77255  0.48586  0.95494
    175   3.18287  4.91901  3.76849  3.21103  4.43125  3.67704  3.96192  3.96184  2.31559  3.45913  4.44932  3.54752  4.16909  3.16976  0.75207  3.26410  3.44187  3.67591  5.46225  4.32384    335 r - - -
          2.68618  4.42225  2.77519  2.73123  3.46354  2.40513  3.72494  3.29354  2.67741  2.69355  4.24690  2.90347  2.73739  3.18146  2.89801  2.37887  2.77519  2.98518  4.58477  3.61503
          0.02530  4.08558  4.80793  0.61958  0.77255  0.48586  0.95494
    176   3.34250  4.77296  4.46227  4.09764  3.21169  4.21893  4.70804  2.44165  3.85713  0.68819  3.17790  4.35621  4.57601  4.16056  4.00861  3.77611  3.62925  2.52848  5.15918  3.91872    336 L - - -
          2.68618  4.42225  2.77519  2.73123  3.46354  2.40513  3.72494  3.29354  2.67741  2.69355  4.24690  2.90347  2.73739  3.18146  2.89801  2.37887  2.77519  2.98518  4.58477  3.61503
          0.02530  4.08558  4.80793  0.61958  0.77255  0.48586  0.95494
    177   3.01596  5.46105  0.95969  2.19942  4.78761  3.25348  3.89503  4.38864  2.97552  3.92841  4.82056  2.53776  3.91546  3.08855  3.57368  2.91956  3.34232  3.95635  6.01853  4.51806    337 d - - -
          2.68618  4.42225  2.77519  2.73123  3.46354  2.40513  3.72494  3.29354  2.67741  2.69355  4.24690  2.90347  2.73739  3.18146  2.89801  2.37887  2.77519  2.98518  4.58477  3.61503
          0.02530  4.08558  4.80793  0.61958  0.77255  0.48586  0.95494
    178   3.07070  4.40242  4.77214  4.27146  3.64917  4.39717  4.99157  1.42239  4.16252  2.19741  3.45625  4.48337  4.73391  4.43646  4.36778  3.77776  3.15984  1.05591  5.56084  4.35472    338 v - - -
          2.68618  4.42225  2.77519  2.73123  3.46354  2.40513  3.72494  3.29354  2.67741  2.69355  4.24690  2.90347  2.73739  3.18146  2.89801  2.37887  2.77519  2.98518  4.58477  3.61503
          0.02530  4.08558  4.80793  0.61958  0.77255  0.48586  0.95494
    179   3.01700  5.31271  2.43489  0.95335  4.60971  3.35296  3.88024  4.10706  2.75408  3.66133  4.58901  2.90732  3.95787  2.99247  3.19732  2.96012  3.31143  3.75475  5.80468  4.41906    339 e - - -
          2.68618  4.42225  2.77519  2.73123  3.46354  2.40513  3.72494  3.29354  2.67741  2.69355  4.24690  2.90347  2.73739  3.18146  2.89801  2.37887  2.77519  2.98518  4.58477  3.61503
          0.02530  4.08558  4.80793  0.61958  0.77255  0.48586  0.95494
    180   3.12540  4.44429  4.83531  4.34665  3.62601  4.46611  5.06878  1.51383  4.23021  2.13004  3.43544  4.56005  4.79170  4.50556  4.43141  3.86006  3.39677  0.96545  5.59207  4.37540    340 v - - -
          2.68618  4.42225  2.77519  2.73123  3.46354  2.40513  3.72494  3.29354  2.67741  2.69355  4.24690  2.90347  2.73739  3.18146  2.89801  2.37887  2.77519  2.98518  4.58477  3.61503
          0.02530  4.08558  4.80793  0.61958  0.77255  0.48586  0.95494
    181   2.91525  4.90968  2.84959  2.75936  4.30836  3.33918  4.11499  4.07054  3.03989  3.69440  4.65240  0.82951  4.00381  3.39250  3.39806  2.97704  3.30683  3.67079  5.58994  4.24480    341 n - - -
          2.68618  4.42225  2.77519  2.73123  3.46354  2.40513  3.72494  3.29354  2.67741  2.69355  4.24690  2.90347  2.73739  3.18146  2.89801  2.37887  2.77519  2.98518  4.58477  3.61503
          0.02530  4.08558  4.80793  0.61958  0.77255  0.48586  0.95494
    182   2.21064  3.45674  3.78897  3.50826  4.31544  0.98896  4.43114  3.66532  3.46754  3.44251  4.30921  3.50625  3.76063  3.76315  3.70552  2.45686  2.77253  3.14342  5.68762  4.50798    342 g - - -
          2.68618  4.42225  2.77519  2.73123  3.46354  2.40513  3.72494  3.29354  2.67741  2.69355  4.24690  2.90347  2.73739  3.18146  2.89801  2.37887  2.77519  2.98518  4.58477  3.61503
          0.02530  4.08558  4.80793  0.61958  0.77255  0.48586  0.95494
    183   3.57679  4.86887  4.58904  4.26637  0.86669  4.36841  3.63499  3.13669  4.11622  2.44237  3.76141  4.12517  4.69880  4.15003  4.18065  3.76031  3.81478  3.11146  3.79547  1.95068    343 f - - -
          2.68618  4.42225  2.77519  2.73123  3.46354  2.40513  3.72494  3.29354  2.67741  2.69355  4.24690  2.90347  2.73739  3.18146  2.89801  2.37887  2.77519  2.98518  4.58477  3.61503
          0.02530  4.08558  4.80793  0.61958  0.77255  0.48586  0.95494
    184   2.91525  4.90968  2.84959  2.75936  4.30836  3.33918  4.11499  4.07054  3.03989  3.69440  4.65240  0.82951  4.00381  3.39250  3.39806  2.97704  3.30683  3.67079  5.58994  4.24480    344 n - - -
          2.68618  4.42225  2.77519  2.73123  3.46354  2.40513  3.72494  3.29354  2.67741  2.69355  4.24690  2.90347  2.73739  3.18146  2.89801  2.37887  2.77519  2.98518  4.58477  3.61503
          0.02530  4.08558  4.80793  0.61958  0.77255  0.48586  0.95494
    185   2.83707  4.63530  3.60182  3.36114  4.16009  0.67631  4.35796  3.91141  3.34276  3.52628  4.48988  3.64446  4.04693  3.73438  3.60360  3.00430  3.26626  3.52230  4.57752  4.22799    345 G - - -
          2.68618  4.42225  2.77519  2.73123  3.46354  2.40513  3.72494  3.29354  2.67741  2.69355  4.24690  2.90347  2.73739  3.18146  2.89801  2.37887  2.77519  2.98518  4.58477  3.61503
          0.02530  4.08558  4.80793  0.61958  0.77255  0.48586  0.95494
    186   2.68890  4.72486  3.10920  2.65390  4.05992  1.61967  3.74914  3.49834  2.28427  3.11094  3.96844  3.10696  3.89979  2.94055  2.59506  2.76578  2.95813  3.18170  4.92260  4.03140    346 g - - -
          2.68618  4.42225  2.77519  2.73123  3.46354  2.40513  3.72494  3.29354  2.67741  2.69355  4.24690  2.90347  2.73739  3.18146  2.89801  2.37887  2.77519  2.98518  4.58477  3.61503
          0.02530  4.08558  4.80793  0.61958  0.77255  0.48586  0.95494
    187   2.99282  4.20175  4.62797  4.10596  3.48184  4.24009  4.77247  1.90339  3.96567  1.67719  3.33414  4.31893  4.59981  4.23011  4.16365  3.60689  3.28732  1.12082  5.35312  4.15075    347 v - - -
          2.68618  4.42225  2.77519  2.73123  3.46354  2.40513  3.72494  3.29354  2.67741  2.69355  4.24690  2.90347  2.73739  3.18146  2.89801  2.37887  2.77519  2.98518  4.58477  3.61503
          0.02530  4.08558  4.80793  0.61958  0.77255  0.48586  0.95494
    188   3.18713  4.61096  4.54047  4.00542  3.08583  4.31364  4.60999  2.26697  3.80180  0.88087  2.71659  4.28077  4.59474  4.04939  3.98052  3.55644  3.42810  2.33424  5.08574  3.89843    348 l - - -
          2.68618  4.42225  2.77519  2.73123  3.46354  2.40513  3.72494  3.29354  2.67741  2.69355  4.24690  2.90347  2.73739  3.18146  2.89801  2.37887  2.77519  2.98518  4.58477  3.61503
          0.02530  4.08558  4.80793  0.61958  0.77255  0.48586  0.95494
    189   2.78254  5.18146  2.39910  2.02069  4.49534  3.32144  3.70881  3.95456  2.53747  3.49536  4.30764  1.69142  3.84338  2.85569  3.06978  2.73174  2.59064  3.56733  5.68120  4.26974    349 n - - -
          2.68618  4.42225  2.77519  2.73123  3.46354  2.40513  3.72494  3.29354  2.67741  2.69355  4.24690  2.90347  2.73739  3.18146  2.89801  2.37887  2.77519  2.98518  4.58477  3.61503
          0.02530  4.08558  4.80793  0.61958  0.77255  0.48586  0.95494
    190   2.53457  4.52987  2.75654  2.70706  4.34477  1.17211  4.04453  3.83565  2.99102  3.38482  4.34987  2.92659  3.82816  3.27994  3.38521  2.64215  2.95597  3.37305  5.65930  4.34100    350 g - - -
          2.68618  4.42225  2.77519  2.73123  3.46354  2.40513  3.72494  3.29354  2.67741  2.69355  4.24690  2.90347  2.73739  3.18146  2.89801  2.37887  2.77519  2.98518  4.58477  3.61503
          0.02530  4.08558  4.80793  0.61958  0.77255  0.48586  0.95494
    191   3.12225  4.44093  4.86025  4.37151  3.63517  4.48369  5.09082  1.43436  4.26013  2.14152  3.43857  4.58124  4.80395  4.53042  4.45820  3.87821  3.39954  1.00225  5.60484  4.39275    351 v - - -
          2.68618  4.42225  2.77519  2.73123  3.46351  2.40513  3.72494  3.29354  2.67741  2.69355  4.24690  2.90347  2.73739  3.18146  2.89801  2.37887  2.77519  2.98518  4.58477  3.61503
          0.03159  3.77527  4.80793  0.59090  0.80705  0.48586  0.95494
    192   2.55151  4.46681  3.29208  3.06629  4.08076  3.20892  4.16922  3.54947  3.05903  3.08600  4.22834  3.35831  1.09401  3.46556  3.35121  2.64753  2.98979  3.18247  5.48600  4.17497    353 p - - -
          2.68618  4.42225  2.77519  2.73123  3.46354  2.40513  3.72494  3.29354  2.67741  2.69355  4.24690  2.90347  2.73739  3.18146  2.89801  2.37887  2.77519  2.98518  4.58477  3.61503
          0.02530  4.08558  4.80793  0.61958  0.77255  0.48586  0.95494
    193   2.54022  4.63801  2.72530  2.56418  4.19837  3.24954  3.82097  3.61729  2.67269  3.18276  4.07231  3.02457  3.64474  3.00410  3.00868  1.42884  2.71328  3.22987  5.48142  4.16455    354 s - - -
          2.68618  4.42225  2.77519  2.73123  3.46354  2.40513  3.72494  3.29354  2.67741  2.69355  4.24690  2.90347  2.73739  3.18146  2.89801  2.37887  2.77519  2.98518  4.58477  3.61503
          0.02530  4.08558  4.80793  0.61958  0.77255  0.48586  0.95494
    194   1.16975  4.24695  3.38568  3.08498  4.28000  2.73909  4.18697  3.68572  3.15440  3.37198  4.20242  3.29900  3.74753  3.34444  3.48741  1.97958  2.76489  3.17951  5.62417  4.39886    355 a - - -
          2.68618  4.42225  2.77519  2.73123  3.46354  2.40513  3.72494  3.29354  2.67741  2.69355  4.24690  2.90347  2.73739  3.18146  2.89801  2.37887  2.77519  2.98518  4.58477  3.61503
          0.02530  4.08558  4.80793  0.61958  0.77255  0.48586  0.95494
    195   3.32964  4.77566  4.18614  3.81401  2.03541  3.76972  3.58338  3.28365  3.69818  2.75943  3.91847  3.86393  4.49772  3.86518  3.87231  3.48031  3.58070  3.13920  3.83352  0.93121    356 y - - -
          2.68618  4.42225  2.77519  2.73123  3.46354  2.40513  3.72494  3.29354  2.67741  2.69355  4.24690  2.90347  2.73739  3.18146  2.89801  2.37887  2.77519  2.98518  4.58477  3.61503
          0.03673  4.08558  3.95032  0.61958  0.77255  0.48586  0.95494
    196   2.66993  4.94869  2.53907  2.36562  4.15645  3.38787  2.09360  3.65361  2.43134  3.22288  4.03440  2.82166  3.82514  2.79006  2.79329  2.47280  2.90863  3.30662  5.39769  3.78295    357 h - - -
          2.68618  4.42225  2.77519  2.73123  3.46354  2.40513  3.72494  3.29354  2.67741  2.69355  4.24690  2.90347  2.73739  3.18146  2.89801  2.37887  2.77519  2.98518  4.58477  3.61503
          0.02558  4.07444  4.79678  0.61958  0.77255  0.49831  0.93536
    197   2.83995  4.64413  3.33744  2.56636  3.09061  3.64320  3.04931  3.21272  2.67206  2.82362  3.76464  3.28962  4.05073  3.13474  2.97354  2.96708  3.06932  2.98148  1.80063  3.08950    358 w - - -
          2.68618  4.42225  2.77519  2.73123  3.46354  2.40513  3.72494  3.29354  2.67741  2.69355  4.24690  2.90347  2.73739  3.18146  2.89801  2.37887  2.77519  2.98518  4.58477  3.61503
          0.02558  4.07444  4.79678  0.61958  0.77255  0.49831  0.93536
    198   3.01582  4.64865  3.74821  3.41505  2.59008  3.77382  3.76119  3.14398  3.27434  2.72580  3.84839  3.64000  4.26235  3.62082  3.50709  3.19231  2.94732  2.97001  4.22593  1.08048    359 y - - -
          2.68618  4.42225  2.77519  2.73123  3.46354  2.40513  3.72494  3.29354  2.67741  2.69355  4.24690  2.90347  2.73739  3.18146  2.89801  2.37887  2.77519  2.98518  4.58477  3.61503
          0.02558  4.07444  4.79678  0.61958  0.77255  0.49831  0.93536
    199   2.75393  4.36904  3.84390  3.29787  3.44982  3.77150  4.15570  2.20033  3.17115  1.95833  3.29344  3.64508  4.17597  3.50698  3.46838  3.07551  1.72209  2.21267  5.09042  3.87058    360 t - - -
          2.68618  4.42225  2.77519  2.73123  3.46354  2.40513  3.72494  3.29354  2.67741  2.69355  4.24690  2.90347  2.73739  3.18146  2.89801  2.37887  2.77519  2.98518  4.58477  3.61503
          0.02720  4.07444  4.62186  0.61958  0.77255  0.49831  0.93536
    200   2.42782  4.99480  2.60183  1.42589  4.39235  3.31492  3.73402  3.79443  2.52451  3.39249  4.21961  2.87966  3.84153  2.89052  3.02316  2.61618  2.79094  3.42282  5.60588  4.23439    361 e - - -
          2.68618  4.42225  2.77519  2.73123  3.46354  2.40513  3.72494  3.29354  2.67741  2.69355  4.24690  2.90347  2.73739  3.18146  2.89801  2.37887  2.77519  2.98518  4.58477  3.61503
          0.02562  4.07286  4.79520  0.61958  0.77255  0.50005  0.93268
    201   2.93275  5.07290  3.32903  2.71203  4.39048  3.61897  3.63976  3.80267  2.03058  3.06054  4.16088  3.15119  3.99725  2.00344  1.54297  2.94295  3.12404  3.49358  5.40999  4.17148    362 r - - -
          2.68618  4.42225  2.77519  2.73123  3.46354  2.40513  3.72494  3.29354  2.67741  2.69355  4.24690  2.90347  2.73739  3.18146  2.89801  2.37887  2.77519  2.98518  4.58477  3.61503
          0.02594  4.07286  4.75887  0.61958  0.77255  0.50005  0.93268
    202   3.00583  3.68300  4.18520  3.69394  2.25256  3.95285  3.69150  2.88441  3.56424  2.48850  3.57391  3.80205  4.33001  3.74986  3.75059  3.27117  3.25305  2.68489  4.04416  1.21799    363 y - - -
          2.68618  4.42225  2.77519  2.73123  3.46354  2.40513  3.72494  3.29354  2.67741  2.69355  4.24690  2.90347  2.73739  3.18146  2.89801  2.37887  2.77519  2.98518  4.58477  3.61503
          0.02563  4.07255  4.79490  0.61958  0.77255  0.50039  0.93216
    203   2.82168  4.62160  3.58374  3.34040  4.14127  0.69457  4.33835  3.88885  3.32089  3.50485  4.46786  3.62585  4.03274  3.71289  3.58332  2.98843  3.24931  3.50181  4.56696  4.20907    364 g - - -
          2.68618  4.42225  2.77519  2.73123  3.46354  2.40513  3.72494  3.29354  2.67741  2.69355  4.24690  2.90347  2.73739  3.18146  2.89801  2.37887  2.77519  2.98518  4.58477  3.61503
          0.02563  4.07255  4.79490  0.61958  0.77255  0.50039  0.93216
    204   2.58071  3.25725  4.12367  3.60648  3.52204  3.57681  4.29007  2.30074  3.47952  2.44864  3.46530  3.76532  4.10281  3.75375  3.60102  2.94536  2.44054  1.32411  5.09748  3.89695    365 v - - -
          2.68618  4.42225  2.77519  2.73123  3.46354  2.40513  3.72494  3.29354  2.67741  2.69355  4.24690  2.90347  2.73739  3.18146  2.89801  2.37887  2.77519  2.98518  4.58477  3.61503
          0.02563  4.07255  4.79490  0.61958  0.77255  0.50039  0.93216
    205   3.09054  5.15226  3.20296  2.73659  4.58311  3.60181  3.77821  3.96681  0.92825  3.48813  4.40432  3.22751  4.06878  2.94068  2.38372  3.09955  3.31309  3.65440  5.54225  4.34869    366 k - - -
          2.68618  4.42225  2.77519  2.73123  3.46354  2.40513  3.72494  3.29354  2.67741  2.69355  4.24690  2.90347  2.73739  3.18146  2.89801  2.37887  2.77519  2.98518  4.58477  3.61503
          0.02563  4.07255  4.79490  0.61958  0.77255  0.49983  0.93301
    206   2.92707  4.35172  4.05060  3.61471  2.75348  3.52886  3.88496  3.10067  3.31187  2.67588  3.77697  3.75865  4.22247  3.70082  3.50248  3.15510  3.24670  2.85048  1.17747  2.77719    367 w - - -
          2.68618  4.42225  2.77519  2.73123  3.46354  2.40513  3.72494  3.29354  2.67741  2.69355  4.24690  2.90347  2.73739  3.18146  2.89801  2.37887  2.77519  2.98518  4.58477  3.61503
          0.02562  4.07286  4.79520  0.61958  0.77255  0.50005  0.93268
    207   2.54113  4.49300  3.34529  3.15009  4.18236  3.22349  4.26306  3.60654  3.17417  3.19779  4.30488  3.43026  0.96534  3.56885  3.45515  2.76703  3.05337  3.24275  5.55557  4.30675    368 p - - -
          2.68618  4.42225  2.77519  2.73123  3.46354  2.40513  3.72494  3.29354  2.67741  2.69355  4.24690  2.90347  2.73739  3.18146  2.89801  2.37887  2.77519  2.98518  4.58477  3.61503
          0.02562  4.07286  4.79520  0.61958  0.77255  0.49989  0.93292
    208   2.55052  2.67880  3.85642  3.28272  3.23943  3.62707  3.59349  2.53336  3.16068  2.30361  3.01031  3.55504  4.01717  3.30121  3.39877  2.91412  2.81681  1.82163  4.74543  3.53840    369 v - - -
          2.68618  4.42225  2.77519  2.73123  3.46354  2.40513  3.72494  3.29354  2.67741  2.69355  4.24690  2.90347  2.73739  3.18146  2.89801  2.37887  2.77519  2.98518  4.58477  3.61503
          0.02562  4.07295  4.79529  0.61958  0.77255  0.49995  0.93283
    209   2.14896  4.27814  3.24946  3.10276  4.45547  1.04376  4.30437  3.86579  3.29890  3.58802  4.44103  3.30975  3.76077  3.58601  3.58635  2.44572  2.82937  3.30200  5.79046  4.55950    370 g - - -
          2.68618  4.42225  2.77519  2.73123  3.46354  2.40513  3.72494  3.29354  2.67741  2.69355  4.24690  2.90347  2.73739  3.18146  2.89801  2.37887  2.77519  2.98518  4.58477  3.61503
          0.02562  4.07295  4.79529  0.61958  0.77255  0.49995  0.93283
    210   3.40902  4.89907  3.99115  3.64860  2.15250  4.10851  3.05944  3.50024  3.44481  2.90279  3.99141  3.76573  4.49188  3.73804  3.64030  3.48732  3.64649  3.34512  3.80725  0.91265    371 y - - -
          2.68618  4.42225  2.77519  2.73123  3.46354  2.40513  3.72494  3.29354  2.67741  2.69355  4.24690  2.90347  2.73739  3.18146  2.89801  2.37887  2.77519  2.98518  4.58477  3.61503
          0.02562  4.07295  4.79529  0.61958  0.77255  0.49995  0.93283
    211   2.95290  5.53416  1.58777  1.41020  4.83529  2.90456  3.78394  4.35557  2.78543  3.84402  4.68053  2.71916  3.86920  2.94379  3.38024  2.83975  3.23780  3.91895  5.99928  4.49420    372 e - - -
          2.68618  4.42225  2.77519  2.73123  3.46354  2.40513  3.72494  3.29354  2.67741  2.69355  4.24690  2.90347  2.73739  3.18146  2.89801  2.37887  2.77519  2.98518  4.58477  3.61503
          0.02568  4.07086  4.79320  0.61958  0.77255  0.49995  0.93283
    212   2.68949  4.37396  4.40069  3.84909  3.33786  4.10295  4.52267  2.06551  3.72322  1.37556  3.02189  4.10878  4.45581  3.97032  3.93406  3.44855  3.19568  1.57417  5.15198  3.98820    373 l - - -
          2.68618  4.42225  2.77519  2.73123  3.46354  2.40513  3.72494  3.29354  2.67741  2.69355  4.24690  2.90347  2.73739  3.18146  2.89801  2.37887  2.77519  2.98518  4.58477  3.61503
          0.02568  4.07086  4.79320  0.61958  0.77255  0.49709  0.93726
    213   2.89872  5.21835  2.34151  2.15293  4.57134  3.28850  3.82545  4.08311  2.73004  3.65258  4.51995  1.23970  3.89654  3.00849  3.20200  2.85241  3.20258  3.69297  5.79095  4.36833    374 n - - -
          2.68618  4.42225  2.77519  2.73123  3.46354  2.40513  3.72494  3.29354  2.67741  2.69355  4.24690  2.90347  2.73739  3.18146  2.89801  2.37887  2.77519  2.98518  4.58477  3.61503
          0.02563  4.07244  4.79479  0.61958  0.77255  0.49821  0.93552
    214   3.16722  4.47365  4.86219  4.35126  3.50532  4.52272  5.03167  1.05102  4.22056  1.88864  3.31379  4.57956  4.80235  4.46990  4.40633  3.88581  3.42407  1.54297  5.49996  4.30989    375 i - - -
          2.68618  4.42225  2.77519  2.73123  3.46354  2.40513  3.72494  3.29354  2.67741  2.69355  4.24690  2.90347  2.73739  3.18146  2.89801  2.37887  2.77519  2.98518  4.58477  3.61503
          0.02726  4.07244  4.61986  0.61958  0.77255  0.47806  0.96755
    215   2.41044  3.28883  3.36342  2.71011  3.95747  3.19487  3.96778  3.31500  2.87812  3.02465  3.88357  3.23925  3.80680  3.21955  3.22358  1.38764  2.71157  2.95688  5.32736  4.07898    376 s - - -
          2.68618  4.42225  2.77519  2.73123  3.46354  2.40513  3.72494  3.29354  2.67741  2.69355  4.24690  2.90347  2.73739  3.18146  2.89801  2.37887  2.77519  2.98518  4.58477  3.61503
          0.02539  4.08204  4.80439  0.61958  0.77255  0.48753  0.95229
    216   2.52548  4.52341  3.18043  2.64193  3.08156  3.44972  3.68571  3.14357  2.58921  2.75148  3.67136  2.94521  3.86485  2.94860  2.71199  1.90083  2.82900  2.87090  5.09225  3.79651    377 s - - -
          2.68618  4.42225  2.77519  2.73123  3.46354  2.40513  3.72494  3.29354  2.67741  2.69355  4.24690  2.90347  2.73739  3.18146  2.89801  2.37887  2.77519  2.98518  4.58477  3.61503
          0.02539  4.08204  4.80439  0.61958  0.77255  0.48753  0.95229
    217   2.48994  3.85672  2.85679  2.35065  4.07152  3.41059  3.43118  3.48782  2.41610  3.08716  3.90343  2.94822  3.81873  1.92327  2.86243  2.64492  2.80106  3.16144  5.32387  3.99090    378 q - - -
          2.68618  4.42225  2.77519  2.73123  3.46354  2.40513  3.72494  3.29354  2.67741  2.69355  4.24690  2.90347  2.73739  3.18146  2.89801  2.37887  2.77519  2.98518  4.58477  3.61503
          0.02539  4.08204  4.80439  0.61958  0.77255  0.48753  0.95229
    218   2.33847  4.30601  3.19448  2.98631  4.42859  1.13869  4.22328  3.84156  3.18356  3.53518  4.37227  3.26089  3.76067  3.48331  3.49744  2.33890  2.56623  3.29445  5.75346  4.51326    379 g - - -
          2.68618  4.42225  2.77519  2.73123  3.46354  2.40513  3.72494  3.29354  2.67741  2.69355  4.24690  2.90347  2.73739  3.18146  2.89801  2.37887  2.77519  2.98518  4.58477  3.61503
          0.02539  4.08204  4.80439  0.61958  0.77255  0.48753  0.95229
    219   2.73609  5.35138  1.60416  1.70065  4.65253  3.26873  3.72250  4.14179  2.61178  3.48829  4.45779  2.74121  3.84470  2.86708  3.18294  2.59410  3.10567  3.72566  5.81619  4.35753    380 d - - -
          2.68618  4.42225  2.77519  2.73123  3.46354  2.40513  3.72494  3.29354  2.67741  2.69355  4.24690  2.90347  2.73739  3.18146  2.89801  2.37887  2.77519  2.98518  4.58477  3.61503
          0.02539  4.08204  4.80439  0.61958  0.77255  0.48753  0.95229
    220   2.75926  5.11862  2.24161  2.27517  4.45107  3.30681  3.55900  3.92975  2.59847  3.47958  4.29576  1.63610  3.83939  2.87736  3.10200  2.72652  2.56821  3.54011  5.66093  4.24978    381 n - - -
          2.68618  4.42225  2.77519  2.73123  3.46354  2.40513  3.72494  3.29354  2.67741  2.69355  4.24690  2.90347  2.73739  3.18146  2.89801  2.37887  2.77519  2.98518  4.58477  3.61503
          0.02539  4.08204  4.80439  0.61958  0.77255  0.48753  0.95229
    221   2.39276  3.42012  3.93214  3.39214  1.83251  3.49726  4.03206  2.61176  3.28755  2.39218  3.32961  3.58945  3.78990  3.53628  3.50941  2.76703  2.55763  2.39551  4.80965  3.58278    382 f - - -
          2.68618  4.42225  2.77519  2.73123  3.46354  2.40513  3.72494  3.29354  2.67741  2.69355  4.24690  2.90347  2.73739  3.18146  2.89801  2.37887  2.77519  2.98518  4.58477  3.61503
          0.02539  4.08204  4.80439  0.61958  0.77255  0.48753  0.95229
    222   3.21236  4.52351  4.87054  4.32132  2.91245  4.52109  4.84897  1.14732  4.20074  1.57448  2.97595  4.54415  4.74611  4.34871  4.33967  3.87025  3.44531  1.94317  5.21656  4.04034    383 i - - -
          2.68618  4.42225  2.77519  2.73123  3.46354  2.40513  3.72494  3.29354  2.67741  2.69355  4.24690  2.90347  2.73739  3.18146  2.89801  2.37887  2.77519  2.98518  4.58477  3.61503
          0.02539  4.08204  4.80439  0.61958  0.77255  0.48753  0.95229
    223   2.74153  5.03000  2.55936  2.37306  4.35773  3.37410  3.68768  3.79131  2.40607  3.35018  4.17295  2.90335  3.85566  1.60145  2.83023  2.73149  2.66151  3.43049  5.53946  4.18204    384 q - - -
          2.68618  4.42225  2.77519  2.73123  3.46354  2.40513  3.72494  3.29354  2.67741  2.69355  4.24690  2.90347  2.73739  3.18146  2.89801  2.37887  2.77519  2.98518  4.58477  3.61503
          0.02955  4.08204  4.40292  0.61958  0.77255  0.48753  0.95229
    224   2.64416  4.36570  4.55069  4.05185  3.64584  4.18268  4.80464  1.68230  3.94470  2.25895  3.46542  4.27318  4.57962  4.23278  4.17259  3.55725  3.24784  1.02719  5.47942  4.26674    385 v - - -
          2.68618  4.42225  2.77519  2.73123  3.46354  2.40513  3.72494  3.29354  2.67741  2.69355  4.24690  2.90347  2.73739  3.18146  2.89801  2.37887  2.77519  2.98518  4.58477  3.61503
          0.03702  4.07787  3.94260  0.61958  0.77255  0.49207  0.94511
    225   3.20977  5.35448  0.67499  2.47717  4.76030  3.36821  4.11779  4.39514  3.24105  3.97044  4.95693  3.04174  4.03508  3.36016  3.78050  3.15305  3.55391  4.01497  5.88994  4.60647    386 D - - -
          2.68618  4.42225  2.77519  2.73123  3.46354  2.40513  3.72494  3.29354  2.67741  2.69355  4.24690  2.90347  2.73739  3.18146  2.89801  2.37887  2.77519  2.98518  4.58477  3.61503
          0.02579  4.06664  4.78898  0.61958  0.77255  0.50444  0.92595
    226   3.41896  4.67961  4.52133  4.23375  0.80092  4.13047  3.96936  2.93553  4.10841  2.29392  3.65738  4.20960  4.58338  4.23262  4.19146  3.68984  3.72430  2.92826  4.17869  2.52711    387 f - - -
          2.68618  4.42225  2.77519  2.73123  3.46354  2.40513  3.72494  3.29354  2.67741  2.69355  4.24690  2.90347  2.73739  3.18146  2.89801  2.37887  2.77519  2.98518  4.58477  3.61503
          0.02579  4.06664  4.78898  0.61958  0.77255  0.50444  0.92595
    227   3.17362  5.36959  0.71651  2.41294  4.76114  3.34629  4.07543  4.37292  3.19026  3.95229  4.92602  2.98948  4.01286  3.30802  3.74111  3.10923  3.51437  3.98914  5.91059  4.59049    388 d - - -
          2.68618  4.42225  2.77519  2.73123  3.46354  2.40513  3.72494  3.29354  2.67741  2.69355  4.24690  2.90347  2.73739  3.18146  2.89801  2.37887  2.77519  2.98518  4.58477  3.61503
          0.02579  4.06664  4.78898  0.61958  0.77255  0.50444  0.92595
    228   2.51968  4.36610  3.60379  3.36669  4.14141  3.19990  4.36790  3.29429  3.31094  3.15052  4.18907  3.54273  3.91937  3.69783  3.55919  2.72304  0.89543  2.96800  5.56486  4.35753    389 t - - -
          2.68618  4.42225  2.77519  2.73123  3.46354  2.40513  3.72494  3.29354  2.67741  2.69355  4.24690  2.90347  2.73739  3.18146  2.89801  2.37887  2.77519  2.98518  4.58477  3.61503
          0.02579  4.06664  4.78898  0.61958  0.77255  0.50444  0.92595
    229   3.02890  4.74947  3.65770  3.52774  4.49944  3.42622  4.58580  4.09910  3.60249  3.70309  4.76393  3.81299  0.53513  3.98528  3.82254  3.20336  3.48649  3.72159  5.62863  4.62405    390 P - - -
          2.68618  4.42225  2.77519  2.73123  3.46354  2.40513  3.72494  3.29354  2.67741  2.69355  4.24690  2.90347  2.73739  3.18146  2.89801  2.37887  2.77519  2.98518  4.58477  3.61503
          0.02580  4.06615  4.78850  0.61958  0.77255  0.49705  0.93731
    230   3.68514  4.98561  4.40702  4.16511  2.89687  3.96316  4.16528  3.72192  3.88557  3.08070  4.34580  4.27541  4.49826  4.26284  3.97760  3.88678  3.99653  3.61758  0.56596  2.88934    391 W - - -
          2.68618  4.42225  2.77519  2.73123  3.46354  2.40513  3.72494  3.29354  2.67741  2.69355  4.24690  2.90347  2.73739  3.18146  2.89801  2.37887  2.77519  2.98518  4.58477  3.61503
          0.02569  4.07026  4.79260  0.61958  0.77255  0.47980  0.96472
    231   2.36702  1.74823  3.80958  3.36156  3.69706  3.19802  4.16018  2.99103  3.24418  2.82590  3.74203  3.49428  3.85041  3.55383  3.49910  1.86717  2.77849  2.71940  5.16978  3.76771    392 c - - -
          2.68618  4.42225  2.77519  2.73123  3.46354  2.40513  3.72494  3.29354  2.67741  2.69355  4.24690  2.90347  2.73739  3.18146  2.89801  2.37887  2.77519  2.98518  4.58477  3.61503
          0.02540  4.08145  4.80380  0.61958  0.77255  0.48753  0.95229
    232   2.56862  4.88081  2.88950  2.48254  4.27708  3.37745  3.70091  3.70358  2.39871  3.27145  4.09970  2.97991  2.67521  1.75802  2.71891  2.68614  2.94871  3.34429  5.46850  4.14524    393 q - - -
          2.68618  4.42210  2.77520  2.73124  3.46354  2.40513  3.72495  3.29354  2.67741  2.69355  4.24690  2.90347  2.73740  3.18147  2.89794  2.37887  2.77520  2.98519  4.58477  3.61503
          0.04109  3.57510  4.40233  0.68250  0.70391  0.48753  0.95229
    233   2.50642  4.37848  3.48070  3.15824  3.95567  3.24152  4.18633  3.17678  3.10776  2.94434  3.97755  3.41988  1.29037  3.47117  3.40622  2.69596  2.92834  2.42729  5.42860  4.15995    397 p - - -
          2.68618  4.42225  2.77519  2.73123  3.46354  2.40513  3.72494  3.29354  2.67741  2.69355  4.24690  2.90347  2.73739  3.18146  2.89801  2.37887  2.77519  2.98518  4.58477  3.61503
          0.02551  4.07739  4.79974  0.61958  0.77255  0.49207  0.94511
    234   2.65606  4.48240  2.54256  1.62589  4.35335  2.89648  3.64298  3.80871  2.45236  3.35090  4.13871  2.73615  3.65998  2.77393  2.94580  2.56472  2.90685  3.42039  5.53729  4.14793    398 e - - -
          2.68618  4.42225  2.77519  2.73123  3.46354  2.40513  3.72494  3.29354  2.67741  2.69355  4.24690  2.90347  2.73739  3.18146  2.89801  2.37887  2.77519  2.98518  4.58477  3.61503
          0.02551  4.07739  4.79974  0.61958  0.77255  0.49207  0.94511
    235   2.51508  4.94025  2.61173  2.10625  4.24856  3.34974  3.54001  3.68631  2.49135  3.26153  4.06994  2.82174  3.81517  2.81452  2.97069  1.79150  2.91150  3.19935  5.47631  4.10961    399 s - - -
          2.68618  4.42225  2.77519  2.73123  3.46354  2.40513  3.72494  3.29354  2.67741  2.69355  4.24690  2.90347  2.73739  3.18146  2.89801  2.37887  2.77519  2.98518  4.58477  3.61503
          0.02551  4.07739  4.79974  0.61958  0.77255  0.49207  0.94511
    236   2.31784  5.24619  1.43398  2.18762  4.61802  3.26514  3.75938  4.09555  2.69786  3.63085  4.45175  2.47834  3.64192  2.91520  3.24507  2.76019  3.10521  3.68115  5.81359  4.36813    400 d - - -
          2.68618  4.42225  2.77519  2.73123  3.46354  2.40513  3.72494  3.29354  2.67741  2.69355  4.24690  2.90347  2.73739  3.18146  2.89801  2.37887  2.77519  2.98518  4.58477  3.61503
          0.02551  4.07739  4.79974  0.61958  0.77255  0.49207  0.94511
    237   2.95374  4.44357  4.42138  4.07387  3.67081  3.95999  4.84000  2.00359  3.93412  2.31311  3.59840  4.23037  4.49800  4.28060  4.13297  3.44477  3.30647  0.84067  5.51733  4.24259    401 v - - -
          2.68618  4.42225  2.77519  2.73123  3.46354  2.40513  3.72494  3.29354  2.67741  2.69355  4.24690  2.90347  2.73739  3.18146  2.89801  2.37887  2.77519  2.98518  4.58477  3.61503
          0.02551  4.07739  4.79974  0.61958  0.77255  0.49207  0.94511
    238   3.06023  4.38266  4.75935  4.20830  3.41854  4.38454  4.80441  1.45575  4.09912  1.81950  2.80552  4.41969  4.66030  4.29997  4.26340  3.72598  3.17996  1.36356  5.30184  4.14661    402 v - - -
          2.68618  4.42225  2.77519  2.73123  3.46354  2.40513  3.72494  3.29354  2.67741  2.69355  4.24690  2.90347  2.73739  3.18146  2.89801  2.37887  2.77519  2.98518  4.58477  3.61503
          0.03231  4.07739  4.21024  0.61958  0.77255  0.49207  0.94511
    239   1.47540  4.58694  2.99904  2.28340  3.76011  3.33958  3.84379  3.24769  2.71732  2.99533  3.89447  3.09728  3.86813  3.06031  3.12134  2.70006  2.90291  2.95081  5.33655  4.03384    403 a - - -
          2.68618  4.42225  2.77519  2.73123  3.46354  2.40513  3.72494  3.29354  2.67741  2.69355  4.24690  2.90347  2.73739  3.18146  2.89801  2.37887  2.77519  2.98518  4.58477  3.61503
          0.02568  4.07061  4.79296  0.61958  0.77255  0.49940  0.93367
    240   2.24575  4.86510  2.78517  1.57753  4.21988  3.34755  3.71333  3.57397  2.50774  3.21621  4.05744  2.94126  3.84028  2.87217  2.87427  2.69052  2.93275  3.03071  5.46836  4.12534    404 e - - -
          2.68618  4.42225  2.77519  2.73123  3.46354  2.40513  3.72494  3.29354  2.67741  2.69355  4.24690  2.90347  2.73739  3.18146  2.89801  2.37887  2.77519  2.98518  4.58477  3.61503
          0.02568  4.07061  4.79296  0.61958  0.77255  0.49940  0.93367
    241   3.13453  4.60336  4.37649  3.83499  3.12900  4.20747  4.48192  2.34584  3.54936  0.90956  2.82316  4.13116  4.50974  3.88907  3.54567  3.55465  3.37376  2.41588  5.06017  3.87095    405 l - - -
          2.68618  4.42225  2.77519  2.73123  3.46354  2.40513  3.72494  3.29354  2.67741  2.69355  4.24690  2.90347  2.73739  3.18146  2.89801  2.37887  2.77519  2.98518  4.58477  3.61503
          0.02568  4.07061  4.79296  0.61958  0.77255  0.49202  0.94518
    242   2.35064  4.29453  3.33324  3.14860  4.29029  3.02513  4.27014  3.78585  3.23196  3.50657  4.39044  3.31807  3.78280  3.56583  3.52156  0.91691  2.79971  3.26421  5.66463  4.37559    406 s - - -
          2.68618  4.42225  2.77519  2.73123  3.46354  2.40513  3.72494  3.29354  2.67741  2.69355  4.24690  2.90347  2.73739  3.18146  2.89801  2.37887  2.77519  2.98518  4.58477  3.61503
          0.02558  4.07470  4.79704  0.61958  0.77255  0.49490  0.94067
    243   2.78577  5.07114  3.24190  2.60575  4.45581  3.59318  3.28256  3.83362  1.95733  3.32978  4.16699  3.10321  3.96958  2.62997  1.43334  2.82768  3.09164  3.50448  5.44067  4.20421    407 r - - -
          2.68618  4.42225  2.77519  2.73123  3.46354  2.40513  3.72494  3.29354  2.67741  2.69355  4.24690  2.90347  2.73739  3.18146  2.89801  2.37887  2.77519  2.98518  4.58477  3.61503
          0.02558  4.07470  4.79704  0.61958  0.77255  0.49490  0.94067
    244   2.93280  4.92911  3.43634  2.80853  4.29490  3.62473  3.67311  3.71059  2.04874  3.02299  4.12393  3.21536  4.02016  2.68032  1.25950  2.88622  3.13761  3.41562  5.36405  4.13424    408 r - - -
          2.68618  4.42225  2.77519  2.73123  3.46354  2.40513  3.72494  3.29354  2.67741  2.69355  4.24690  2.90347  2.73739  3.18146  2.89801  2.37887  2.77519  2.98518  4.58477  3.61503
          0.02977  4.07469  4.39558  0.61958  0.77255  0.49490  0.94067
    245   2.98829  3.93477  4.29063  3.79330  1.38332  3.97829  3.73781  2.79887  3.65804  2.38695  3.47640  3.86030  4.33884  3.81051  3.80549  3.29556  3.10161  2.65674  4.05732  1.94416    409 f - - -
          2.68618  4.42225  2.77519  2.73123  3.46354  2.40513  3.72494  3.29354  2.67741  2.69355  4.24690  2.90347  2.73739  3.18146  2.89801  2.37887  2.77519  2.98518  4.58477  3.61503
          0.02568  4.07061  4.79296  0.61958  0.77255  0.49940  0.93367
    246   2.52287  4.51147  2.80822  2.51173  4.23224  2.18082  3.76772  3.66843  2.60199  3.26537  4.07386  2.63054  3.78524  2.93125  2.96434  1.92395  2.84336  3.26511  5.48574  4.15577    410 s - - -
          2.68618  4.42225  2.77519  2.73123  3.46354  2.40513  3.72494  3.29354  2.67741  2.69355  4.24690  2.90347  2.73739  3.18146  2.89801  2.37887  2.77519  2.98518  4.58477  3.61503
          0.02568  4.07061  4.79296  0.61958  0.77255  0.49940  0.93367
    247   2.18167  1.43986  4.02523  3.63108  3.88059  2.57498  4.36006  3.04828  3.50964  2.93835  3.85826  3.58780  3.80991  3.77650  3.70986  2.52748  2.74147  2.48653  5.35557  4.17257    411 c - - -
          2.68618  4.42225  2.77519  2.73123  3.46354  2.40513  3.72494  3.29354  2.67741  2.69355  4.24690  2.90347  2.73739  3.18146  2.89801  2.37887  2.77519  2.98518  4.58477  3.61503
          0.02568  4.07061  4.79296  0.61958  0.77255  0.49940  0.93367
    248   2.58467  4.50270  3.19933  2.53049  3.73280  3.35882  3.75040  3.05788  2.61882  2.76973  3.45291  3.13196  3.87749  2.88560  3.00946  2.71789  1.84255  2.58677  5.11000  3.84101    412 t - - -
          2.68618  4.42225  2.77519  2.73123  3.46354  2.40513  3.72494  3.29354  2.67741  2.69355  4.24690  2.90347  2.73739  3.18146  2.89801  2.37887  2.77519  2.98518  4.58477  3.61503
          0.02568  4.07061  4.79296  0.61958  0.77255  0.49940  0.93367
    249   3.26419  4.58616  4.86807  4.30952  3.05498  4.54921  4.87758  1.85456  4.19265  0.98492  2.95201  4.56236  4.75011  4.31507  4.32942  3.89494  3.49165  1.89864  5.22237  4.12190    413 l - - -
          2.68618  4.42225  2.77519  2.73123  3.46354  2.40513  3.72494  3.29354  2.67741  2.69355  4.24690  2.90347  2.73739  3.18146  2.89801  2.37887  2.77519  2.98518  4.58477  3.61503
          0.03730  4.07048  3.93521  0.61958  0.77255  0.49940  0.93367
    250   3.04672  5.27121  2.49123  0.89542  4.61523  3.36509  3.92449  4.08193  2.77565  3.67302  4.61391  2.96044  3.97337  3.12219  3.23838  3.00167  3.34647  3.73827  5.78207  4.44696    414 e - - -
          2.68618  4.42225  2.77519  2.73123  3.46354  2.40513  3.72494  3.29354  2.67741  2.69355  4.24690  2.90347  2.73739  3.18146  2.89801  2.37887  2.77519  2.98518  4.58477  3.61503
          0.02598  4.05916  4.78151  0.61958  0.77255  0.51168  0.91501
    251   3.14690  4.97316  3.25015  3.02815  3.38715  3.58941  0.89032  3.90102  2.86825  3.38584  4.42665  3.40650  4.15076  3.40051  3.12889  3.21118  3.45687  3.62383  4.86362  3.32755    415 h - - -
          2.68618  4.42225  2.77519  2.73123  3.46354  2.40513  3.72494  3.29354  2.67741  2.69355  4.24690  2.90347  2.73739  3.18146  2.89801  2.37887  2.77519  2.98518  4.58477  3.61503
          0.02598  4.05916  4.78151  0.61958  0.77255  0.49971  0.93320
    252   3.59870  4.94386  4.34832  4.08118  2.84088  3.94716  4.10303  3.64745  3.77798  3.01886  4.26868  4.19715  4.47370  4.17100  3.82840  3.79620  3.90648  3.53751  0.62441  2.83274    416 W - - -
          2.68618  4.42225  2.77519  2.73123  3.46354  2.40513  3.72494  3.29354  2.67741  2.69355  4.24690  2.90347  2.73739  3.18146  2.89801  2.37887  2.77519  2.98518  4.58477  3.61503
          0.03269  4.06587  4.19872  0.61958  0.77255  0.50444  0.92595
    253   3.54090  4.87633  4.41770  4.08023  1.85014  4.28914  3.51662  3.33850  3.93920  2.72507  3.96343  3.98631  4.63431  4.01745  4.05017  3.58657  3.77832  3.23691  3.69619  0.87721    417 y - - -
          2.68618  4.42225  2.77519  2.73123  3.46354  2.40513  3.72494  3.29354  2.67741  2.69355  4.24690  2.90347  2.73739  3.18146  2.89801  2.37887  2.77519  2.98518  4.58477  3.61503
          0.02598  4.05916  4.78151  0.61958  0.77255  0.51168  0.91501
    254   0.86694  4.23208  3.61720  3.40472  4.19767  3.06300  4.40886  3.32064  3.41454  3.21107  4.21054  3.49584  3.82420  3.73882  3.66042  2.55551  2.83616  2.92514  5.65122  4.43018    418 a - - -
          2.68618  4.42225  2.77519  2.73123  3.46354  2.40513  3.72494  3.29354  2.67741  2.69355  4.24690  2.90347  2.73739  3.18146  2.89801  2.37887  2.77519  2.98518  4.58477  3.61503
          0.02598  4.05916  4.78151  0.61958  0.77255  0.51168  0.91501
    255   3.10180  5.25953  2.55993  0.80839  4.64374  3.35900  3.99319  4.13389  2.89703  3.72539  4.67909  3.03203  4.00497  3.20346  3.32701  3.06570  3.40907  3.78977  5.77860  4.49463    419 e - - -
          2.68618  4.42225  2.77519  2.73123  3.46354  2.40513  3.72494  3.29354  2.67741  2.69355  4.24690  2.90347  2.73739  3.18146  2.89801  2.37887  2.77519  2.98518  4.58477  3.61503
          0.02598  4.05916  4.78151  0.61958  0.77255  0.51168  0.91501
    256   2.79191  4.91729  2.83402  2.56828  4.25226  3.36746  3.77833  3.81943  2.45054  3.37179  4.26889  3.04090  3.91800  1.31833  2.77042  2.61482  3.09320  3.46537  5.48735  4.13380    420 q - - -
          2.68618  4.42225  2.77519  2.73123  3.46354  2.40513  3.72494  3.29354  2.67741  2.69355  4.24690  2.90347  2.73739  3.18146  2.89801  2.37887  2.77519  2.98518  4.58477  3.61503
          0.02598  4.05916  4.78151  0.61958  0.77255  0.49153  0.94595
    257   2.80325  4.48662  3.66984  3.56662  4.62773  0.53498  4.63360  4.23011  3.71347  3.88816  4.84879  3.76167  4.02656  4.03210  3.92604  2.98704  3.30503  3.71528  5.72762  4.74709    421 G - - -
          2.68618  4.42225  2.77519  2.73123  3.46354  2.40513  3.72494  3.29354  2.67741  2.69355  4.24690  2.90347  2.73739  3.18146  2.89801  2.37887  2.77519  2.98518  4.58477  3.61503
          0.02569  4.07039  4.79274  0.61958  0.77255  0.48743  0.95244
    258   2.32490  0.98092  4.17729  3.89851  4.01755  3.08581  4.57477  3.10131  3.71498  3.07394  4.09200  3.77052  3.91142  4.03409  3.85761  2.67056  2.91056  2.77579  5.49695  4.31184    422 c - - -
          2.68618  4.42225  2.77519  2.73123  3.46354  2.40513  3.72494  3.29354  2.67741  2.69355  4.24690  2.90347  2.73739  3.18146  2.89801  2.37887  2.77519  2.98518  4.58477  3.61503
          0.02552  4.07703  4.79937  0.61958  0.77255  0.49207  0.94511
    259   2.76396  5.29974  1.57566  2.19937  4.66861  3.18682  3.77261  4.16725  2.72548  3.69546  4.52130  1.80587  3.85214  2.93094  3.27990  2.77863  3.13892  3.62403  5.86164  4.39806    423 d - - -
          2.68617  4.42211  2.77523  2.73125  3.46331  2.40516  3.72499  3.29355  2.67743  2.69349  4.24671  2.90351  2.73736  3.18151  2.89799  2.37889  2.77520  2.98518  4.58481  3.61507
          0.05449  3.10570  4.79929  1.28776  0.32281  0.49207  0.94511
    260   3.24861  4.45112  4.46969  4.02523  1.11996  4.18357  3.69252  2.91045  3.88025  2.36382  3.57338  4.00219  4.51809  3.97555  3.99364  3.51765  3.48337  2.67549  3.92052  1.95850    450 f - - -
          2.68618  4.42225  2.77519  2.73123  3.46354  2.40513  3.72494  3.29354  2.67741  2.69355  4.24690  2.90347  2.73739  3.18146  2.89801  2.37887  2.77519  2.98518  4.58477  3.61503
          0.02552  4.07694  4.79929  0.61958  0.77255  0.49207  0.94511
    261   2.84124  0.60562  4.40108  4.19077  4.14077  3.41682  4.79342  3.32337  4.02067  3.22728  4.35687  4.12387  4.13932  4.35859  4.10709  3.11260  3.32557  3.05289  5.50810  4.42570    451 C - - -
          2.68618  4.42225  2.77519  2.73123  3.46354  2.40513  3.72494  3.29354  2.67741  2.69355  4.24690  2.90347  2.73739  3.18146  2.89801  2.37887  2.77519  2.98518  4.58477  3.61503
          0.02552  4.07694  4.79929  0.61958  0.77255  0.49207  0.94511
    262   2.54037  3.97534  3.77890  3.58974  4.48297  0.68281  4.55998  3.96480  3.60953  3.68787  4.60487  3.67233  3.91099  3.93127  3.82544  2.73696  3.05133  3.44296  5.71026  4.63539    452 G - - -
          2.68618  4.42225  2.77520  2.73124  3.46354  2.40513  3.72495  3.29351  2.67741  2.69352  4.24690  2.90347  2.73740  3.18147  2.89801  2.37887  2.77518  2.98519  4.58477  3.61503
          0.04741  3.61608  3.94168  0.69222  0.69407  0.48920  0.94963
    263   3.43574  4.51633  4.49505  4.08909  2.01075  4.26276  3.51693  3.28167  3.90763  2.71408  3.87829  3.97992  4.58763  3.98733  4.00635  3.60049  3.65926  3.15217  1.56215  1.44577    457 y - - -
          2.68618  4.42209  2.77522  2.73126  3.46350  2.40515  3.72495  3.29355  2.67744  2.69358  4.24692  2.90347  2.73742  3.18149  2.89798  2.37872  2.77522  2.98520  4.58480  3.61502
          0.04207  3.46472  4.61374  1.18537  0.36476  0.50270  0.92860
    264   2.11843  4.71471  2.90710  2.52706  4.23303  2.93654  3.76458  3.64477  2.54441  3.25028  4.07676  3.00108  3.70599  1.77434  2.95219  2.63905  2.81967  3.26521  5.47530  4.15925    484 q - - -
          2.68618  4.42225  2.77519  2.73123  3.46354  2.40513  3.72494  3.29354  2.67741  2.69355  4.24690  2.90347  2.73739  3.18146  2.89801  2.37887  2.77519  2.98518  4.58477  3.61503
          0.02584  4.06473  4.78708  0.61958  0.77255  0.50444  0.92595
    265   2.56032  4.54216  3.36999  2.77974  3.68087  3.56076  3.47466  3.06098  2.46876  2.01665  3.54049  3.21108  3.94248  2.97554  2.10047  2.82275  2.90369  2.79422  5.05371  3.79600    485 l - - -
          2.68618  4.42225  2.77519  2.73123  3.46354  2.40513  3.72494  3.29354  2.67741  2.69355  4.24690  2.90347  2.73739  3.18146  2.89801  2.37887  2.77519  2.98518  4.58477  3.61503
          0.02584  4.06473  4.78708  0.61958  0.77255  0.50444  0.92595
    266   3.49317  4.84538  4.42011  4.04167  1.94638  4.28710  3.55335  3.22279  3.87951  2.55771  3.76790  3.98483  4.61934  3.98677  4.00636  3.63804  3.72507  3.13900  3.74668  0.90800    486 y - - -
          2.68618  4.42217  2.77521  2.73125  3.46352  2.40508  3.72496  3.29355  2.67742  2.69356  4.24691  2.90348  2.73737  3.18148  2.89798  2.37887  2.77521  2.98520  4.58478  3.61504
          0.03632  3.73072  4.44881  0.95457  0.48610  0.50444  0.92595
    267   2.69499  5.02003  2.46251  1.55543  4.32991  3.33005  3.67706  3.75126  2.51592  3.33557  4.14760  2.84968  3.81916  2.82279  3.00721  2.47534  2.90957  2.94115  5.54651  4.16153    500 e - - -
          2.68618  4.42225  2.77519  2.73123  3.46354  2.40513  3.72494  3.29354  2.67741  2.69355  4.24690  2.90347  2.73739  3.18146  2.89801  2.37887  2.77519  2.98518  4.58477  3.61503
          0.02592  4.06137  4.78372  0.61958  0.77255  0.50807  0.92043
    268   2.57534  4.79793  3.10672  2.60990  4.30340  3.41376  3.69774  3.71291  2.26950  3.27451  4.10549  2.66850  3.88135  2.85124  1.56689  2.51230  2.96565  3.35162  5.43805  4.16049    501 r - - -
          2.68618  4.42225  2.77519  2.73123  3.46354  2.40513  3.72494  3.29354  2.67741  2.69355  4.24690  2.90347  2.73739  3.18146  2.89801  2.37887  2.77519  2.98518  4.58477  3.61503
          0.03005  4.06137  4.39178  0.61958  0.77255  0.50807  0.92043
    269   2.41276  4.36824  3.12706  3.02091  4.42033  0.97159  4.26448  3.96369  3.25392  3.65025  4.51243  3.16143  3.79398  3.55400  3.56360  2.50622  2.90723  3.40018  5.73832  4.47355    502 g - - -
          2.68618  4.42225  2.77519  2.73123  3.46354  2.40513  3.72494  3.29354  2.67741  2.69355  4.24690  2.90347  2.73739  3.18146  2.89801  2.37887  2.77519  2.98518  4.58477  3.61503
          0.02603  4.05735  4.77969  0.61958  0.77255  0.51239  0.91394
    270   2.78797  5.04480  2.62137  1.32159  4.32998  3.36354  3.72838  3.72681  2.49989  3.32383  4.19807  2.90232  3.87688  2.84347  2.87419  2.77874  3.05076  3.10335  5.56103  4.19293    503 e - - -
          2.68618  4.42225  2.77519  2.73123  3.46354  2.40513  3.72494  3.29354  2.67741  2.69355  4.24690  2.90347  2.73739  3.18146  2.89801  2.37887  2.77519  2.98518  4.58477  3.61503
          0.02603  4.05722  4.77956  0.61958  0.77255  0.51239  0.91394
    271   2.64079  4.41012  3.41627  2.85727  3.53758  3.56883  3.79604  2.77528  2.56609  1.77194  3.48037  3.27239  3.95434  2.75566  2.94094  2.83490  2.61254  2.65390  4.97504  3.73987    504 l - - -
          2.68618  4.42225  2.77519  2.73123  3.46354  2.40513  3.72494  3.29354  2.67741  2.69355  4.24690  2.90347  2.73739  3.18146  2.89801  2.37887  2.77519  2.98518  4.58477  3.61503
          0.02603  4.05722  4.77956  0.61958  0.77255  0.51239  0.91394
    272   2.57995  4.35066  2.81598  2.51821  3.73566  3.44279  3.74720  3.04648  2.65053  2.77971  3.65137  2.99639  3.86820  2.97847  3.06464  2.68023  2.60910  1.91547  5.11704  3.84032    505 v - - -
          2.68618  4.42225  2.77519  2.73123  3.46354  2.40513  3.72494  3.29354  2.67741  2.69355  4.24690  2.90347  2.73739  3.18146  2.89801  2.37887  2.77519  2.98518  4.58477  3.61503
          0.02603  4.05722  4.77956  0.61958  0.77255  0.51239  0.91394
    273   2.62925  4.69708  1.88605  2.14796  4.22387  3.22545  3.63446  3.63296  2.43843  3.22692  3.91484  2.88048  3.80023  2.77230  2.91914  2.63049  2.87396  2.96775  5.44414  4.07526    506 d - - -
          2.68618  4.42225  2.77519  2.73123  3.46354  2.40513  3.72494  3.29354  2.67741  2.69355  4.24690  2.90347  2.73739  3.18146  2.89801  2.37887  2.77519  2.98518  4.58477  3.61503
          0.02603  4.05722  4.77956  0.61958  0.77255  0.51239  0.91394
    274   2.48660  4.30572  3.44707  2.65905  3.36336  3.56427  3.82497  2.73555  2.84085  2.46742  3.40632  3.30626  3.95049  3.05050  3.18275  2.82408  2.82882  1.80091  4.88790  3.22717    507 v - - -
          2.68618  4.42225  2.77519  2.73123  3.46354  2.40513  3.72494  3.29354  2.67741  2.69355  4.24690  2.90347  2.73739  3.18146  2.89801  2.37887  2.77519  2.98518  4.58477  3.61503
          0.03298  4.05721  4.19007  0.61958  0.77255  0.51239  0.91394
    275   2.85549  3.69918  4.38856  3.81324  3.04719  4.02534  4.35568  2.00591  3.68868  1.28269  3.08245  4.02809  4.34731  3.88637  3.73520  3.33464  3.09046  1.99806  4.92738  3.76014    508 l - - -
          2.68618  4.42225  2.77519  2.73123  3.46354  2.40513  3.72494  3.29354  2.67741  2.69355  4.24690  2.90347  2.73739  3.18146  2.89801  2.37887  2.77519  2.98518  4.58477  3.61503
          0.02621  4.05045  4.77279  0.61958  0.77255  0.51958  0.90330
    276   2.53519  3.51228  3.79892  3.23381  3.25663  3.54924  3.92799  2.52656  3.11808  2.36518  3.28766  3.50456  3.86824  3.39785  3.36935  2.68208  2.54429  2.40892  2.28689  3.52435    509 w - - -
          2.68618  4.42225  2.77519  2.73123  3.46354  2.40513  3.72494  3.29354  2.67741  2.69355  4.24690  2.90347  2.73739  3.18146  2.89801  2.37887  2.77519  2.98518  4.58477  3.61503
          0.02806  4.05045  4.58014  0.61958  0.77255  0.51958  0.90330
    277   2.80609  5.01856  1.80449  2.37428  4.63014  1.38659  3.93191  4.14457  2.94305  3.72110  4.58082  2.90623  3.87119  3.12849  3.45140  2.80389  3.16311  3.69729  5.83518  4.47152    510 g - - -
          2.68618  4.42225  2.77519  2.73123  3.46354  2.40513  3.72494  3.29354  2.67741  2.69355  4.24690  2.90347  2.73739  3.18146  2.89801  2.37887  2.77519  2.98518  4.58477  3.61503
          0.02700  4.04865  4.68972  0.61958  0.77255  0.51431  0.91109
    278   2.76473  5.14926  2.41051  1.43311  4.47996  3.20938  3.71426  3.94523  2.58358  3.49175  4.30984  2.76863  3.83398  2.86675  3.08952  2.24458  3.04206  3.55680  5.67803  4.15988    511 e - - -
          2.68618  4.42225  2.77519  2.73123  3.46354  2.40513  3.72494  3.29354  2.67741  2.69355  4.24690  2.90347  2.73739  3.18146  2.89801  2.37887  2.77519  2.98518  4.58477  3.61503
          0.03399  4.05199  4.13340  0.61958  0.77255  0.51795  0.90570
    279   3.25275  4.71100  4.38149  4.00144  3.16740  4.17870  4.63803  2.36958  3.75509  0.76954  3.12675  4.26429  4.57520  4.06668  3.92108  3.67819  3.50167  2.44312  5.12395  3.87032    512 l - - -
          2.68618  4.42225  2.77519  2.73123  3.46354  2.40513  3.72494  3.29354  2.67741  2.69355  4.24690  2.90347  2.73739  3.18146  2.89801  2.37887  2.77519  2.98518  4.58477  3.61503
          0.03353  4.04438  4.16975  0.61958  0.77255  0.52594  0.89403
    280   2.78730  5.00603  2.58239  1.24315  4.34545  3.30300  3.78597  3.68416  2.61367  3.34790  4.24863  2.91222  3.79444  2.96084  3.04709  2.78916  3.07641  3.08968  5.60679  4.23450    513 e - - -
          2.68618  4.42225  2.77519  2.73123  3.46354  2.40513  3.72494  3.29354  2.67741  2.69355  4.24690  2.90347  2.73739  3.18146  2.89801  2.37887  2.77519  2.98518  4.58477  3.61503
          0.04353  4.03732  3.69064  0.61958  0.77255  0.51978  0.90301
    281   3.11202  4.42960  4.22048  3.76700  2.39458  3.94792  3.75119  2.97476  3.46867  2.40309  3.59515  3.85611  4.37241  3.78375  3.63914  3.34056  3.38993  2.87776  1.28695  2.43767    514 w - - -
          2.68618  4.42225  2.77519  2.73123  3.46354  2.40513  3.72494  3.29354  2.67741  2.69355  4.24690  2.90347  2.73739  3.18146  2.89801  2.37887  2.77519  2.98518  4.58477  3.61503
          0.02680  4.02859  4.75094  0.61958  0.77255  0.50193  0.92979
    282   2.61976  4.83330  2.65397  2.31026  4.25070  2.75213  3.71713  3.68517  2.55412  3.27217  4.08824  2.86452  3.70441  2.87661  2.90938  1.68519  2.90519  3.29368  5.49344  4.14282    515 s - - -
          2.68618  4.42225  2.77519  2.73123  3.46354  2.40513  3.72494  3.29354  2.67741  2.69355  4.24690  2.90347  2.73739  3.18146  2.89801  2.37887  2.77519  2.98518  4.58477  3.61503
          0.02617  4.05191  4.77425  0.61958  0.77255  0.51057  0.91667
    283   2.64747  4.79963  2.62323  1.98994  4.21171  3.25629  3.47886  3.70063  2.44534  3.26570  4.06727  2.87031  3.80377  2.78461  2.93133  1.86370  2.89590  3.33623  5.47006  4.09865    516 s - - -
          2.68618  4.42225  2.77519  2.73123  3.46354  2.40513  3.72494  3.29354  2.67741  2.69355  4.24690  2.90347  2.73739  3.18146  2.89801  2.37887  2.77519  2.98518  4.58477  3.61503
          0.05614  4.05607  3.28943  0.61958  0.77255  0.51353  0.91225
    284   2.26627  4.47384  3.20766  2.71638  3.79311  3.37203  3.77745  2.96251  2.64746  2.74537  3.71510  3.14496  2.05182  2.91874  3.01236  2.67536  2.83049  2.82978  5.17401  3.90158    517 p - - -
          2.68618  4.42225  2.77519  2.73123  3.46354  2.40513  3.72494  3.29354  2.67741  2.69355  4.24690  2.90347  2.73739  3.18146  2.89801  2.37887  2.77519  2.98518  4.58477  3.61503
          0.03314  4.02678  4.21572  0.61958  0.77255  0.54387  0.86869
    285   2.59422  4.74217  2.15358  2.43865  4.24735  3.23716  3.79765  3.60133  2.69182  3.28338  4.12964  2.93544  3.69145  2.97914  3.15602  2.62295  1.67892  3.24859  5.53575  4.18755    518 t - - -
          2.68618  4.42225  2.77519  2.73123  3.46354  2.40513  3.72494  3.29354  2.67741  2.69355  4.24690  2.90347  2.73739  3.18146  2.89801  2.37887  2.77519  2.98518  4.58477  3.61503
          0.03113  4.02066  4.36514  0.61958  0.77255  0.49979  0.93308
    286   2.63457  4.29633  1.91347  2.19723  4.28176  3.34451  3.62646  3.72583  2.42564  3.28244  4.07530  2.85917  3.02356  2.75942  2.81934  2.62488  2.88047  3.35221  5.47878  4.10112    519 d - - -
          2.68618  4.42225  2.77519  2.73123  3.46354  2.40513  3.72494  3.29354  2.67741  2.69355  4.24690  2.90347  2.73739  3.18146  2.89801  2.37887  2.77519  2.98518  4.58477  3.61503
          0.02633  4.04615  4.76850  0.61958  0.77255  0.51706  0.90702
    287   2.99348  5.58355  1.12701  1.92780  4.85648  3.24053  3.80034  4.38278  2.80095  3.87998  4.74098  2.64773  3.87496  2.90368  3.43866  2.87198  3.28962  3.95542  6.04263  4.52113    520 d - - -
          2.68618  4.42225  2.77519  2.73123  3.46354  2.40513  3.72494  3.29354  2.67741  2.69355  4.24690  2.90347  2.73739  3.18146  2.89801  2.37887  2.77519  2.98518  4.58477  3.61503
          0.02623  4.04958  4.77193  0.61958  0.77255  0.51983  0.90293
    288   2.80806  5.26494  1.27872  2.10917  4.59043  3.10110  3.75203  4.05567  2.69350  3.60763  4.20885  2.76687  3.71526  2.91231  3.23601  2.77471  3.11994  3.65972  5.79725  4.34058    521 d - - -
          2.68618  4.42225  2.77519  2.73123  3.46354  2.40513  3.72494  3.29354  2.67741  2.69355  4.24690  2.90347  2.73739  3.18146  2.89801  2.37887  2.77519  2.98518  4.58477  3.61503
          0.02623  4.04958  4.77193  0.61958  0.77255  0.50786  0.92075
    289   2.82104  5.11860  2.50734  1.22153  4.46992  3.24517  3.75486  3.88453  2.56058  3.47453  4.24566  2.86660  3.87561  2.91905  2.93697  2.79466  3.02075  3.52298  5.66999  4.28532    522 e - - -
          2.68618  4.42225  2.77519  2.73123  3.46354  2.40513  3.72494  3.29354  2.67741  2.69355  4.24690  2.90347  2.73739  3.18146  2.89801  2.37887  2.77519  2.98518  4.58477  3.61503
          0.02606  4.05635  4.77870  0.61958  0.77255  0.49636  0.93839
    290   2.61086  4.49932  2.75391  2.55152  3.61422  3.49833  3.73603  3.00379  2.65323  1.88586  3.49240  3.13213  3.89433  2.98440  3.04381  2.74951  2.83891  2.76423  5.02702  3.31446    523 l - - -
          2.68617  4.42110  2.77521  2.73136  3.46343  2.40509  3.72504  3.29364  2.67745  2.69361  4.24694  2.90360  2.73748  3.18154  2.89776  2.37876  2.77531  2.98527  4.58470  3.61475
          0.25004  1.54709  4.78374  1.24036  0.34148  0.47980  0.96471
    291   2.42785  4.55455  3.14825  2.71192  3.98519  3.29335  3.82952  3.47339  2.59208  3.11197  3.97327  3.12639  1.72341  3.03032  2.59658  2.56174  2.85708  3.12044  5.37155  4.09073    575 p - - -
          2.68618  4.42225  2.77519  2.73123  3.46354  2.40513  3.72494  3.29354  2.67741  2.69355  4.24690  2.90347  2.73739  3.18146  2.89801  2.37887  2.77519  2.98518  4.58477  3.61503
          0.02966  4.07426  4.40467  0.61958  0.77255  0.48862  0.95056
    292   2.85505  5.39035  1.90674  1.40523  4.68681  3.28667  3.72184  4.18685  2.63739  3.58573  4.49172  2.57826  3.64651  2.86660  3.14401  2.76828  3.12089  3.76412  5.84143  4.37422    576 e - - -
          2.68618  4.42225  2.77519  2.73123  3.46354  2.40513  3.72494  3.29354  2.67741  2.69355  4.24690  2.90347  2.73739  3.18146  2.89801  2.37887  2.77519  2.98518  4.58477  3.61503
          0.02569  4.07029  4.79264  0.61958  0.77255  0.49302  0.94361
    293   2.91567  4.40217  4.33863  3.89103  3.40175  3.99734  4.61090  2.01778  3.73297  2.17945  3.45369  4.10624  4.45600  4.06402  3.84977  3.39822  3.22834  0.98353  5.29471  4.00241    577 v - - -
          2.68618  4.42225  2.77519  2.73123  3.46354  2.40513  3.72494  3.29354  2.67741  2.69355  4.24690  2.90347  2.73739  3.18146  2.89801  2.37887  2.77519  2.98518  4.58477  3.61503
          0.02574  4.06853  4.79088  0.61958  0.77255  0.49302  0.94361
    294   2.53359  4.35526  3.50456  3.02998  3.74023  3.38966  3.99432  2.59102  2.88180  2.71902  3.68906  3.36242  3.93112  3.28244  3.07467  2.71967  1.46836  2.62163  5.20063  3.95288    578 t - - -
          2.68618  4.42225  2.77519  2.73123  3.46354  2.40513  3.72494  3.29354  2.67741  2.69355  4.24690  2.90347  2.73739  3.18146  2.89801  2.37887  2.77519  2.98518  4.58477  3.61503
          0.02737  4.06839  4.61581  0.61958  0.77255  0.49302  0.94361
    295   1.94961  4.25080  3.35111  3.18686  4.43775  1.08404  4.33620  3.81226  3.34603  3.55286  4.41541  3.35380  3.75804  3.62669  3.63875  2.49104  2.81966  3.25028  5.76951  4.56802    579 g - - -
          2.68618  4.42225  2.77520  2.73123  3.46354  2.40513  3.72495  3.29354  2.67741  2.69354  4.24690  2.90347  2.73740  3.18146  2.89801  2.37886  2.77518  2.98518  4.58477  3.61503
          0.03554  3.62957  4.78117  0.59157  0.80622  0.49477  0.94087
    296   2.38495  4.39976  3.22362  2.93444  4.09974  3.16003  4.05285  3.45856  2.90647  3.18442  3.90798  3.15813  1.33647  3.30785  3.22405  2.60608  2.84861  3.08052  5.48078  4.19043    582 p - - -
          2.68618  4.42225  2.77519  2.73123  3.46354  2.40513  3.72494  3.29354  2.67741  2.69355  4.24690  2.90347  2.73739  3.18146  2.89801  2.37887  2.77519  2.98518  4.58477  3.61503
          0.02599  4.05883  4.78117  0.61958  0.77255  0.49191  0.94536
    297   1.82073  5.06247  2.34156  1.83611  4.38201  3.31669  3.70200  3.81319  2.54849  3.37305  4.20863  2.83381  3.82870  2.85372  3.04558  2.70724  2.99394  3.43702  5.60043  4.20772    583 a - - -
          2.68616  4.42226  2.77519  2.73122  3.46355  2.40512  3.72495  3.29355  2.67741  2.69354  4.24690  2.90347  2.73740  3.18145  2.89798  2.37888  2.77520  2.98519  4.58478  3.61504
          0.03945  3.75190  4.18581  0.82972  0.57301  0.49302  0.94361
    298   3.13889  4.62953  4.03793  3.58323  2.49378  3.91708  3.71008  3.18205  3.19101  2.65209  3.78558  3.75005  4.33310  3.62849  3.19641  3.32645  3.39377  3.03895  1.23934  2.43479    593 w - - -
          2.68618  4.42225  2.77519  2.73123  3.46354  2.40513  3.72494  3.29353  2.67741  2.69355  4.24690  2.90347  2.73739  3.18146  2.89800  2.37887  2.77519  2.98518  4.58477  3.61503
          0.04766  3.91718  3.62515  0.62153  0.77029  0.50047  0.93202
    299   2.98024  4.42985  4.35916  3.96180  3.50468  4.07045  4.70309  1.01499  3.79061  2.14240  3.43066  4.18223  4.52012  4.14571  3.99644  3.40215  3.25410  1.82816  5.35947  4.08221    596 i - - -
          2.68618  4.42225  2.77519  2.73123  3.46354  2.40513  3.72494  3.29354  2.67741  2.69355  4.24690  2.90347  2.73739  3.18146  2.89801  2.37887  2.77519  2.98518  4.58477  3.61503
          0.02666  4.03354  4.75589  0.61958  0.77255  0.50775  0.92092
    300   3.12368  4.42750  4.83932  4.32995  3.56673  4.49574  5.03413  1.40625  4.21776  2.01037  3.37039  4.55555  4.78603  4.47538  4.41489  3.87478  3.38284  1.09401  5.53610  4.33535    597 v - - -
          2.68618  4.42225  2.77519  2.73123  3.46354  2.40513  3.72494  3.29354  2.67741  2.69355  4.24690  2.90347  2.73739  3.18146  2.89801  2.37887  2.77519  2.98518  4.58477  3.61503
          0.02648  4.04054  4.76289  0.61958  0.77255  0.50925  0.91866
    301   2.89365  5.38966  1.36025  2.15278  4.69496  3.24035  3.77149  4.23374  2.75886  3.74857  4.58782  2.06206  3.85125  2.92365  3.33099  2.70737  3.18540  3.80924  5.89859  4.30604    598 d - - -
          2.68618  4.42225  2.77519  2.73123  3.46354  2.40513  3.72494  3.29354  2.67741  2.69355  4.24690  2.90347  2.73739  3.18146  2.89801  2.37887  2.77519  2.98518  4.58477  3.61503
          0.02642  4.04246  4.76481  0.61958  0.77255  0.51060  0.91664
    302   2.80072  4.98889  2.82326  2.43112  4.42689  3.42923  3.65282  3.85976  1.83126  3.38093  4.20655  1.80636  3.88542  2.75328  2.56311  2.78601  3.03462  3.49913  5.51744  4.19854    599 n - - -
          2.68618  4.42225  2.77519  2.73123  3.46354  2.40513  3.72494  3.29354  2.67741  2.69355  4.24690  2.90347  2.73739  3.18146  2.89801  2.37887  2.77519  2.98518  4.58477  3.61503
          0.02648  4.04054  4.76289  0.61958  0.77255  0.51060  0.91664
    303   2.91901  4.37378  4.45345  3.98870  3.62183  4.03191  4.75814  1.82217  3.84085  2.23192  3.46520  4.19967  4.51769  4.16976  4.06747  3.46895  3.15606  0.97452  5.46506  4.22580    600 v - - -
          2.68618  4.42225  2.77519  2.73123  3.46354  2.40513  3.72494  3.29354  2.67741  2.69355  4.24690  2.90347  2.73739  3.18146  2.89801  2.37887  2.77519  2.98518  4.58477  3.61503
          0.02655  4.03797  4.76032  0.61958  0.77255  0.51060  0.91664
    304   1.05443  4.21594  3.57238  3.25075  4.07401  3.08645  4.24109  3.20011  3.18384  3.06397  4.02627  3.40928  3.80187  3.53891  3.35239  2.53630  2.73755  2.72966  5.52050  4.29392    601 a - - -
          2.68618  4.42225  2.77520  2.73123  3.46354  2.40513  3.72495  3.29354  2.67741  2.69352  4.24688  2.90347  2.73740  3.18146  2.89800  2.37887  2.77520  2.98518  4.58475  3.61503
          0.04197  3.42535  4.76032  0.57998  0.82078  0.47176  0.97791
    305   2.73345  4.89267  2.77620  2.42842  4.16368  3.31461  1.74422  3.65566  2.45319  3.24154  4.08609  2.80540  3.68690  2.89393  2.81674  2.60090  2.99567  3.32044  5.41346  4.06823    606 h - - -
          2.68618  4.42225  2.77519  2.73123  3.46354  2.40513  3.72494  3.29354  2.67741  2.69355  4.24690  2.90347  2.73739  3.18146  2.89801  2.37887  2.77519  2.98518  4.58477  3.61503
          0.02595  4.06033  4.78267  0.61958  0.77255  0.48654  0.95385
    306   2.92337  4.38863  3.73293  3.47560  1.94773  3.87251  3.67698  2.90767  3.38855  2.53487  3.55754  3.66907  4.24303  3.59916  3.61995  3.10298  3.09646  2.68307  4.08906  1.49213    607 y - - -
          2.68618  4.42225  2.77519  2.73123  3.46354  2.40513  3.72494  3.29354  2.67741  2.69355  4.24690  2.90347  2.73739  3.18146  2.89801  2.37887  2.77519  2.98518  4.58477  3.61503
          0.02606  4.05630  4.77865  0.61958  0.77255  0.48654  0.95385
    307   2.41326  4.35235  3.23821  3.12918  4.35007  0.94042  4.30484  3.80580  3.29992  3.53901  4.44378  3.35663  3.81595  3.60918  3.59334  2.58895  2.91753  3.16814  5.68791  4.44530    608 g - - -
          2.68613  4.42226  2.77520  2.73124  3.46355  2.40513  3.72496  3.29355  2.67742  2.69351  4.24689  2.90348  2.73738  3.18147  2.89799  2.37888  2.77521  2.98519  4.58476  3.61503
          0.04112  3.44569  4.77865  0.84657  0.56016  0.48528  0.95588
    308   2.25963  4.03903  2.87380  2.75247  3.69843  1.99572  3.83326  3.19685  2.82924  2.93502  3.98376  3.04854  3.43014  3.22309  3.06103  2.46330  2.73981  2.84764  4.91356  3.80826    620 g - - -
          2.68618  4.42225  2.77519  2.73123  3.46354  2.40513  3.72494  3.29354  2.67741  2.69355  4.24690  2.90347  2.73739  3.18146  2.89801  2.37887  2.77519  2.98518  4.58477  3.61503
          0.06359  3.46847  3.49170  0.61958  0.77255  0.48576  0.95510
    309   2.40384  4.22546  2.82742  2.65608  3.55442  2.94402  3.71557  3.05448  2.53202  2.72986  3.78298  3.00925  3.29748  3.04087  2.56516  2.55298  2.79186  2.78361  4.91898  3.64514    621 a - - -
          2.68618  4.42225  2.77519  2.73123  3.46354  2.40513  3.72494  3.29354  2.67741  2.69355  4.24690  2.90347  2.73739  3.18146  2.89801  2.37887  2.77519  2.98518  4.58477  3.61503
          0.05172  3.44062  3.99770  0.61958  0.77255  0.49506  0.94042
    310   2.33252  3.33421  3.30883  3.09631  3.28076  2.80216  3.88175  2.59369  2.92045  2.37459  3.60046  3.28560  3.46851  3.37668  3.10032  2.57504  2.76907  2.38978  4.66946  3.50835    622 a - - -
          2.68618  4.42225  2.77520  2.73123  3.46354  2.40513  3.72495  3.29354  2.67741  2.69353  4.24690  2.90347  2.73738  3.18147  2.89801  2.37886  2.77520  2.98519  4.58477  3.61503
          0.06449  3.06810  4.13875  0.66140  0.72593  0.48560  0.95536
    311   2.46129  4.19841  3.29214  3.05800  3.17282  3.16436  3.93958  2.33636  2.89782  2.16619  3.44420  3.31703  3.79272  3.35763  3.13043  2.69728  2.86184  2.19529  4.83598  3.42891    626 l - - -
          2.68618  4.42225  2.77519  2.73123  3.46354  2.40513  3.72494  3.29354  2.67741  2.69355  4.24690  2.90347  2.73739  3.18146  2.89801  2.37887  2.77519  2.98518  4.58477  3.61503
          0.04940  3.42820  4.15055  0.61958  0.77255  0.48719  0.95282
    312   2.35829  3.95613  2.87463  2.77219  3.51412  2.13629  3.76075  3.07685  2.81370  2.79133  3.92092  3.07357  3.32134  3.22977  2.99479  2.54937  2.79745  2.77925  4.65423  3.63962    627 g - - -
          2.68618  4.42225  2.77519  2.73123  3.46354  2.40513  3.72494  3.29354  2.67741  2.69355  4.24690  2.90347  2.73739  3.18146  2.89801  2.37887  2.77519  2.98518  4.58477  3.61503
          0.06162  3.43103  3.59704  0.61958  0.77255  0.48823  0.95117
    313   2.32409  3.40122  3.30479  3.07195  3.29473  2.83354  3.87255  2.63031  2.88720  2.39566  3.60458  3.26741  3.49816  3.34216  2.98450  2.55804  2.75719  2.42078  4.70548  3.51114    628 a - - -
          2.68618  4.42225  2.77519  2.73123  3.46354  2.40513  3.72494  3.29354  2.67741  2.69355  4.24690  2.90347  2.73739  3.18146  2.89801  2.37887  2.77519  2.98518  4.58477  3.61503
          0.04986  3.41927  4.14162  0.61958  0.77255  0.49506  0.94042
    314   2.49428  4.21955  2.80421  2.61583  3.19747  2.91102  3.24423  3.04375  2.59661  2.63287  3.78610  3.01782  3.54230  3.08221  2.82944  2.64760  2.88328  2.81434  4.60362  3.25543    629 a - - -
          2.68618  4.42225  2.77519  2.73123  3.46354  2.40513  3.72494  3.29354  2.67741  2.69355  4.24690  2.90347  2.73739  3.18146  2.89801  2.37887  2.77519  2.98518  4.58477  3.61503
          0.04986  3.41927  4.14162  0.61958  0.77255  0.49121  0.94645
    315   2.36458  4.08515  3.02472  2.87796  3.38734  2.88132  3.86808  2.67812  2.82775  2.43348  3.65955  3.15616  3.55522  3.27743  3.04310  2.57006  2.52850  2.47419  4.84355  3.60074    630 a - - -
          2.68618  4.42225  2.77519  2.73123  3.46354  2.40513  3.72494  3.29354  2.67741  2.69355  4.24690  2.90347  2.73739  3.18146  2.89801  2.37887  2.77519  2.98518  4.58477  3.61503
          0.04966  3.42310  4.14545  0.61958  0.77255  0.49271  0.94410
    316   2.27041  4.04926  2.92672  2.79209  3.45300  2.77106  3.80742  2.86956  2.78209  2.58406  3.75938  3.08724  3.09032  3.21942  2.99770  2.52911  2.77341  2.62531  4.79958  3.62102    631 a - - -
          2.68618  4.42225  2.77519  2.73123  3.46354  2.40513  3.72494  3.29354  2.67741  2.69355  4.24690  2.90347  2.73739  3.18146  2.89801  2.37887  2.77519  2.98518  4.58477  3.61503
          0.04966  3.42310  4.14545  0.61958  0.77255  0.49271  0.94410
    317   2.41564  4.14407  3.09917  2.90978  3.25152  2.97639  3.83639  2.65263  2.77694  2.34780  3.58765  3.18928  3.62750  3.25666  2.90099  2.61961  2.82909  2.35854  4.77452  3.44551    632 l - - -
          2.68616  4.42221  2.77520  2.73124  3.46350  2.40513  3.72495  3.29355  2.67741  2.69355  4.24690  2.90347  2.73739  3.18147  2.89800  2.37887  2.77519  2.98519  4.58478  3.61504
          0.07008  3.24725  3.54738  0.85834  0.55141  0.48161  0.96178
    318   2.46916  4.09469  2.37509  2.60881  3.43535  2.75081  3.70803  2.96699  2.76261  2.70893  3.86092  2.99289  3.40316  3.14353  2.99894  2.63311  2.86976  2.71896  4.66971  3.54286    650 d - - -
          2.68618  4.42225  2.77519  2.73123  3.46354  2.40513  3.72494  3.29354  2.67741  2.69355  4.24690  2.90347  2.73739  3.18146  2.89801  2.37887  2.77519  2.98518  4.58477  3.61503
          0.04977  3.42085  4.14320  0.61958  0.77255  0.49337  0.94306
    319   2.27066  4.09923  2.95573  2.81641  3.37219  2.87431  3.82897  2.78291  2.79001  2.56584  3.74237  3.09602  3.56060  3.23488  3.02144  2.40032  2.75829  2.54343  4.84932  3.51624    651 a - - -
          2.68618  4.42225  2.77519  2.73123  3.46354  2.40513  3.72494  3.29354  2.67741  2.69355  4.24690  2.90347  2.73739  3.18146  2.89801  2.37887  2.77519  2.98518  4.58477  3.61503
          0.04977  3.42085  4.14320  0.61958  0.77255  0.49337  0.94306
    320   2.33705  4.12107  3.13249  2.96045  3.26826  2.97730  3.90200  2.55882  2.87637  2.30421  3.56265  3.22013  3.64323  3.32448  3.09617  2.60371  2.81401  2.29184  4.83056  3.49796    652 v - - -
          2.68618  4.42225  2.77519  2.73123  3.46354  2.40513  3.72494  3.29354  2.67741  2.69355  4.24690  2.90347  2.73739  3.18146  2.89801  2.37887  2.77519  2.98518  4.58477  3.61503
          0.04977  3.42085  4.14320  0.61958  0.77255  0.49337  0.94306
    321   2.47848  4.09161  2.94557  2.78409  3.32875  2.81482  3.71520  2.91443  2.64145  2.53243  3.73426  3.10818  3.45410  3.15522  2.48743  2.66239  2.87532  2.70432  4.63001  3.46715    653 a - - -
          2.68618  4.42225  2.77519  2.73123  3.46354  2.40513  3.72494  3.29354  2.67741  2.69355  4.24690  2.90347  2.73739  3.18146  2.89801  2.37887  2.77519  2.98518  4.58477  3.61503
          0.04977  3.42085  4.14320  0.61958  0.77255  0.49337  0.94306
    322   2.49296  4.26779  2.80491  2.64952  3.22507  2.96467  3.48518  3.03141  2.57607  2.57959  3.74752  3.01321  3.59631  2.88527  2.81857  2.63350  2.87482  2.81553  4.68042  3.29809    654 a - - -
          2.68618  4.42225  2.77519  2.73123  3.46354  2.40513  3.72494  3.29354  2.67741  2.69355  4.24690  2.90347  2.73739  3.18146  2.89801  2.37887  2.77519  2.98518  4.58477  3.61503
          0.04977  3.42085  4.14320  0.61958  0.77255  0.49337  0.94306
    323   2.40048  4.08484  2.87225  2.73418  3.44435  2.80216  3.75483  2.91381  2.59527  2.60850  3.77621  3.06119  3.09410  3.16307  2.91497  2.57997  2.81533  2.67427  4.75320  3.58874    655 a - - -
          2.68618  4.42225  2.77519  2.73123  3.46354  2.40513  3.72494  3.29354  2.67741  2.69355  4.24690  2.90347  2.73739  3.18146  2.89801  2.37887  2.77519  2.98518  4.58477  3.61503
          0.04977  3.42085  4.14320  0.61958  0.77255  0.49337  0.94306
    324   2.41658  4.14068  3.08945  2.90379  3.25019  2.96723  3.83098  2.66134  2.77406  2.35327  3.59310  3.18477  3.61878  3.25389  2.89446  2.61972  2.83029  2.37226  4.76553  3.44131    656 l - - -
          2.68618  4.42225  2.77519  2.73123  3.46354  2.40513  3.72494  3.29354  2.67741  2.69355  4.24690  2.90347  2.73739  3.18146  2.89801  2.37887  2.77519  2.98518  4.58477  3.61503
          0.04977  3.42085  4.14320  0.61958  0.77255  0.49337  0.94306
    325   2.20447  3.74104  3.24920  3.04233  3.34344  2.87662  3.91620  2.59178  2.90277  2.38627  3.60586  3.24681  3.55394  3.34992  3.10063  2.53555  2.74825  2.38481  4.82043  3.57783    657 a - - -
          2.68618  4.42225  2.77519  2.73123  3.46354  2.40513  3.72494  3.29354  2.67741  2.69355  4.24690  2.90347  2.73739  3.18146  2.89801  2.37887  2.77519  2.98518  4.58477  3.61503
          0.04977  3.42085  4.14320  0.61958  0.77255  0.49337  0.94306
    326   2.53119  4.11532  3.14129  2.97501  3.12412  2.94655  3.82382  2.56984  2.86019  2.05656  3.53241  3.26434  3.57772  3.32539  3.04517  2.75814  2.92934  2.42772  4.59756  3.33253    658 l - - -
          2.68618  4.42225  2.77519  2.73123  3.46354  2.40513  3.72494  3.29354  2.67741  2.69355  4.24690  2.90347  2.73739  3.18146  2.89801  2.37887  2.77519  2.98518  4.58477  3.61503
          0.04977  3.42085  4.14320  0.61958  0.77255  0.49337  0.94306
    327   2.58718  4.05433  3.15947  2.95916  2.94301  2.85211  3.67269  2.74284  2.77239  2.26139  3.53929  3.25043  3.45889  3.25467  2.93019  2.80567  2.95825  2.60666  3.77273  3.08378    659 l - - -
          2.68618  4.42227  2.77520  2.73125  3.46352  2.40513  3.72497  3.29355  2.67743  2.69355  4.24692  2.90349  2.73740  3.18149  2.89791  2.37885  2.77519  2.98517  4.58477  3.61501
          0.04086  3.21803        *  1.18704  0.36402  0.00000        *
//
HMMER3/f [3.3.2 | Nov 2020]
NAME  27
DESC  ~~~cluster.27~~~
ACC   27
LENG  462
ALPH  amino
RF    no
MM    no
CONS  yes
CS    no
MAP   yes
DATE  Tue Apr 26 12:34:43 2022
NSEQ  1907
EFFN  1.822294
CKSUM 2917772861
STATS LOCAL MSV      -11.5883  0.69843
STATS LOCAL VITERBI  -12.5900  0.69843
STATS LOCAL FORWARD   -5.9553  0.69843
HMM          A        C        D        E        F        G        H        I        K        L        M        N        P        Q        R        S        T        V        W        Y   
            m->m     m->i     m->d     i->m     i->i     d->m     d->d
  COMPO   2.63223  4.44915  2.99446  2.67766  3.14583  2.91753  3.77358  2.73742  2.59940  2.35122  3.46621  3.12139  3.54917  3.04506  2.93865  2.72394  2.86673  2.65086  4.76061  3.29770
          2.68625  4.42232  2.77526  2.73130  3.46296  2.40520  3.72500  3.29360  2.67718  2.69362  4.24491  2.90353  2.73747  3.18153  2.89807  2.37894  2.77526  2.98526  4.58477  3.61510
          0.24047  2.06311  2.44552  0.82988  0.57288  0.00000        *
      1   3.32635  4.66871  4.86161  4.40185  3.36520  4.57813  4.92456  2.04082  4.25983  1.70881  1.12524  4.61679  4.82205  4.40540  4.38502  3.91539  3.55669  2.10054  5.32874  4.22773     14 m - - -
          2.68618  4.42225  2.77519  2.73123  3.46354  2.40513  3.72494  3.29354  2.67741  2.69355  4.24690  2.90347  2.73739  3.18146  2.89801  2.37887  2.77519  2.98518  4.58477  3.61503
          0.01741  4.45546  5.17781  0.61958  0.77255  0.61410  0.77898
      2   2.79239  5.14821  3.11984  2.49606  4.47617  3.57676  3.31650  3.24616  1.40314  3.41709  4.17310  3.00739  3.86679  2.80608  2.25105  2.74973  2.99222  3.53232  5.56411  4.23421     15 k - - -
          2.68618  4.42225  2.77519  2.73123  3.46354  2.40513  3.72494  3.29354  2.67741  2.69355  4.24690  2.90347  2.73739  3.18146  2.89801  2.37887  2.77519  2.98518  4.58477  3.61503
          0.01738  4.45683  5.17918  0.61958  0.77255  0.61359  0.77958
      3   2.70981  4.66522  3.30014  2.73107  3.57309  3.59754  3.80463  3.11382  2.40475  1.93256  3.58691  3.19463  3.98053  2.08270  2.79619  2.78037  2.93848  2.96411  5.20178  3.92558     16 l - - -
          2.68618  4.42225  2.77519  2.73123  3.46354  2.40513  3.72494  3.29354  2.67741  2.69355  4.24690  2.90347  2.73739  3.18146  2.89801  2.37887  2.77519  2.98518  4.58477  3.61503
          0.15409  4.45765  2.03093  0.61958  0.77255  0.58994  0.80825
      4   2.63424  4.07767  4.21869  3.62594  2.19562  3.75558  4.02861  2.35409  3.48551  2.04681  3.11241  3.78349  4.09213  3.68533  3.39490  2.69515  2.57783  2.08741  4.35295  3.22446     17 l - - -
          2.68596  4.42232  2.77516  2.73127  3.46351  2.40520  3.72504  3.29354  2.67743  2.69355  4.24699  2.90353  2.73735  3.18156  2.89793  2.37895  2.77507  2.98524  4.58446  3.61512
          0.34193  1.69591  2.24269  0.86380  0.54742  0.66628  0.72076
      5   2.62768  4.36514  3.47935  2.91161  3.35808  3.52552  3.76705  2.86070  2.62520  2.32846  2.97169  3.31185  3.97917  2.87436  3.14491  2.84236  2.01101  2.55166  4.21177  3.70644     30 t - - -
          2.68618  4.42225  2.77519  2.73123  3.46354  2.40513  3.72494  3.29354  2.67741  2.69355  4.24690  2.90347  2.73739  3.18146  2.89801  2.37887  2.77519  2.98518  4.58477  3.61503
          0.08617  4.28818  2.67607  0.61958  0.77255  0.82634  0.57563
      6   2.62523  4.50925  3.22285  2.71567  3.30290  3.45134  3.76116  3.00855  2.51248  2.70721  3.60448  2.98119  3.67938  2.96956  2.97749  2.72863  2.85660  2.80158  5.04708  2.06873     31 y - - -
          2.68618  4.42225  2.77519  2.73123  3.46354  2.40513  3.72494  3.29354  2.67741  2.69355  4.24690  2.90347  2.73739  3.18146  2.89801  2.37887  2.77519  2.98518  4.58477  3.61503
          0.02199  4.22400  4.94634  0.61958  0.77255  0.60462  0.79028
      7   3.22205  5.36322  3.66707  2.95693  4.68982  3.85180  3.59308  4.16989  1.68534  3.59231  4.44989  3.31147  4.20244  2.88831  1.03238  3.08174  3.37830  3.84448  5.61953  4.45154     32 r - - -
          2.68618  4.42225  2.77519  2.73123  3.46354  2.40513  3.72494  3.29354  2.67741  2.69355  4.24690  2.90347  2.73739  3.18146  2.89801  2.37887  2.77519  2.98518  4.58477  3.61503
          0.01903  4.36713  5.08948  0.61958  0.77255  0.74201  0.64656
      8   2.64854  4.65406  3.16204  2.98646  4.49825  0.88657  4.25001  4.06101  3.15204  3.69285  4.53964  2.81969  3.98514  3.49520  3.47439  2.73981  3.07637  3.55845  5.51094  4.49958     33 g - - -
          2.68618  4.42225  2.77519  2.73123  3.46354  2.40513  3.72494  3.29354  2.67741  2.69355  4.24690  2.90347  2.73739  3.18146  2.89801  2.37887  2.77519  2.98518  4.58477  3.61503
          0.01903  4.36713  5.08948  0.61958  0.77255  0.73696  0.65117
      9   2.68335  4.82466  3.12346  2.53658  4.04900  3.52056  2.77805  3.08885  1.76153  2.83484  3.89970  3.05473  3.90720  2.71644  2.90784  2.73255  2.90708  2.93414  5.32504  3.52904     34 k - - -
          2.68618  4.42225  2.77519  2.73123  3.46354  2.40513  3.72494  3.29354  2.67741  2.69355  4.24690  2.90347  2.73739  3.18146  2.89801  2.37887  2.77519  2.98518  4.58477  3.61503
          0.01899  4.36921  5.09155  0.61958  0.77255  0.73960  0.64876
     10   3.14335  5.11688  3.75080  3.06356  4.39620  3.83293  3.79867  3.16214  2.13156  3.31093  4.24262  3.43813  4.21442  3.00249  0.93804  3.20187  3.33649  3.50395  5.48038  4.27019     35 r - - -
          2.68618  4.42225  2.77519  2.73123  3.46354  2.40513  3.72494  3.29354  2.67741  2.69355  4.24690  2.90347  2.73739  3.18146  2.89801  2.37887  2.77519  2.98518  4.58477  3.61503
          0.01899  4.36921  5.09155  0.61958  0.77255  0.73960  0.64876
     11   3.36319  4.60312  5.30318  4.82410  3.84809  4.86464  5.53092  0.92344  4.73213  2.29193  3.57809  5.00152  5.12244  4.97861  4.90097  4.28114  3.62638  1.22005  5.91168  4.70899     36 i - - -
          2.68618  4.42225  2.77519  2.73123  3.46354  2.40513  3.72494  3.29354  2.67741  2.69355  4.24690  2.90347  2.73739  3.18146  2.89801  2.37887  2.77519  2.98518  4.58477  3.61503
          0.01899  4.36921  5.09155  0.61958  0.77255  0.73960  0.64876
     12   3.00372  5.14772  3.37768  2.73297  4.67028  3.70595  2.97140  4.05570  1.88223  3.51356  4.33205  3.19764  4.06942  2.63745  1.31168  2.71244  3.19094  3.70046  5.59277  4.34675     37 r - - -
          2.68618  4.42225  2.77519  2.73123  3.46354  2.40513  3.72494  3.29354  2.67741  2.69355  4.24690  2.90347  2.73739  3.18146  2.89801  2.37887  2.77519  2.98518  4.58477  3.61503
          0.01899  4.36921  5.09155  0.61958  0.77255  0.64446  0.74432
     13   2.02550  4.60745  3.23251  2.64282  3.89039  3.51723  3.79205  3.14195  2.48804  2.91989  3.78564  3.15752  2.35391  2.99576  3.08439  2.54947  2.69482  2.68302  5.23801  3.94903     38 a - - -
          2.68618  4.42225  2.77519  2.73123  3.46354  2.40513  3.72494  3.29354  2.67741  2.69355  4.24690  2.90347  2.73739  3.18146  2.89801  2.37887  2.77519  2.98518  4.58477  3.61503
          0.01821  4.41050  5.13285  0.61958  0.77255  0.69079  0.69551
     14   2.49875  4.46555  3.42662  2.86408  2.64332  3.10061  3.76394  2.91449  2.78844  2.68604  3.56744  3.24122  3.99462  3.14441  3.09958  1.93912  2.75904  2.74923  5.03735  3.17070     39 s - - -
          2.68618  4.42225  2.77519  2.73123  3.46354  2.40513  3.72494  3.29354  2.67741  2.69355  4.24690  2.90347  2.73739  3.18146  2.89801  2.37887  2.77519  2.98518  4.58477  3.61503
          0.01943  4.41050  4.94881  0.61958  0.77255  0.64641  0.74217
     15   2.68395  5.03420  2.16556  2.43629  4.31674  2.76369  2.87208  3.76321  2.33077  3.31291  3.29126  2.93723  3.87249  2.79888  2.92368  2.51825  2.91578  3.39174  5.50457  3.35012     40 d - - -
          2.68618  4.42225  2.77519  2.73123  3.46354  2.40513  3.72494  3.29354  2.67741  2.69355  4.24690  2.90347  2.73739  3.18146  2.89801  2.37887  2.77519  2.98518  4.58477  3.61503
          0.01951  4.42702  4.91036  0.61958  0.77255  0.66934  0.71754
     16   2.76488  5.12445  3.22759  2.61909  4.44866  3.61536  3.71147  3.84364  1.66206  3.05060  4.18608  3.07896  3.98969  2.42598  1.84215  2.83042  3.02572  3.50834  3.99509  4.22959     41 k - - -
          2.68618  4.42225  2.77519  2.73123  3.46354  2.40513  3.72494  3.29354  2.67741  2.69355  4.24690  2.90347  2.73739  3.18146  2.89801  2.37887  2.77519  2.98518  4.58477  3.61503
          0.01794  4.42546  5.14780  0.61958  0.77255  0.67141  0.71537
     17   2.74425  5.21141  2.11901  2.37401  4.52827  3.44713  2.20343  4.00491  2.16271  3.50420  4.26434  2.62091  3.88542  2.80396  2.94705  2.57678  2.97475  3.58964  5.65252  3.81551     42 d - - -
          2.68618  4.42225  2.77519  2.73123  3.46354  2.40513  3.72494  3.29354  2.67741  2.69355  4.24690  2.90347  2.73739  3.18146  2.89801  2.37887  2.77519  2.98518  4.58477  3.61503
          0.01794  4.42546  5.14780  0.61958  0.77255  0.67141  0.71537
     18   2.71535  4.21687  4.44475  3.85327  3.22635  3.63723  4.26264  1.90134  3.69934  1.31848  2.88379  3.99622  4.29605  3.88430  3.81872  3.25001  3.03152  2.32652  4.83287  3.18695     43 l - - -
          2.68618  4.42225  2.77519  2.73123  3.46354  2.40513  3.72494  3.29354  2.67741  2.69355  4.24690  2.90347  2.73739  3.18146  2.89801  2.37887  2.77519  2.98518  4.58477  3.61503
          0.01794  4.42546  5.14780  0.61958  0.77255  0.67141  0.71537
     19   2.52951  4.57496  3.33226  2.76703  3.74512  3.59242  3.81761  2.80233  2.35063  2.70195  3.66896  2.96221  3.46925  3.05938  2.67142  2.82042  2.91165  1.90045  5.05665  3.86397     44 v - - -
          2.68618  4.42225  2.77519  2.73123  3.46354  2.40513  3.72494  3.29354  2.67741  2.69355  4.24690  2.90347  2.73739  3.18146  2.89801  2.37887  2.77519  2.98518  4.58477  3.61503
          0.01794  4.42546  5.14780  0.61958  0.77255  0.67141  0.71537
     20   2.57835  4.16943  4.00327  3.41844  2.11154  2.78645  3.49856  2.65643  3.32379  2.26479  3.25397  3.68033  4.12962  3.56409  3.54721  3.02100  2.91606  2.26181  4.75138  2.50263     45 f - - -
          2.68618  4.42225  2.77519  2.73123  3.46354  2.40513  3.72494  3.29354  2.67741  2.69355  4.24690  2.90347  2.73739  3.18146  2.89801  2.37887  2.77519  2.98518  4.58477  3.61503
          0.01794  4.42546  5.14780  0.61958  0.77255  0.67141  0.71537
     21   2.68932  4.28156  3.68873  3.11300  3.43204  3.69300  2.16458  2.04292  3.00422  2.46846  3.44621  3.47832  4.06871  3.09454  3.12592  2.86676  2.91976  2.59758  3.41949  3.65761     46 i - - -
          2.68618  4.42225  2.77519  2.73123  3.46354  2.40513  3.72494  3.29354  2.67741  2.69355  4.24690  2.90347  2.73739  3.18146  2.89801  2.37887  2.77519  2.98518  4.58477  3.61503
          0.01794  4.42546  5.14780  0.61958  0.77255  0.67141  0.71537
     22   2.35204  4.23923  3.94615  3.38041  1.93299  3.71009  4.06966  2.65541  3.29012  2.29455  3.37842  3.65388  4.11743  3.54732  3.53964  2.76190  2.08011  2.44229  4.87547  3.66279     47 f - - -
          2.68618  4.42225  2.77519  2.73123  3.46354  2.40513  3.72494  3.29354  2.67741  2.69355  4.24690  2.90347  2.73739  3.18146  2.89801  2.37887  2.77519  2.98518  4.58477  3.61503
          0.01793  4.42596  5.14831  0.61958  0.77255  0.67141  0.71537
     23   2.50584  3.75430  4.09624  3.51108  2.96198  3.37736  4.06397  2.40907  3.39631  2.34836  3.26721  3.73021  4.03385  3.62139  3.58720  2.53054  2.16702  2.15339  2.92052  3.56976     48 v - - -
          2.68618  4.42225  2.77519  2.73123  3.46354  2.40513  3.72494  3.29354  2.67741  2.69355  4.24690  2.90347  2.73739  3.18146  2.89801  2.37887  2.77519  2.98518  4.58477  3.61503
          0.01793  4.42596  5.14831  0.61958  0.77255  0.67141  0.71537
     24   2.77538  4.16549  4.52171  3.92858  2.38183  3.30176  4.28218  1.74695  3.76812  1.66732  3.22419  4.03272  4.30250  3.93928  3.86189  3.25730  2.89719  2.09308  4.83043  3.65178     49 l - - -
          2.68618  4.42225  2.77519  2.73123  3.46354  2.40513  3.72494  3.29354  2.67741  2.69355  4.24690  2.90347  2.73739  3.18146  2.89801  2.37887  2.77519  2.98518  4.58477  3.61503
          0.01837  4.42596  5.07695  0.61958  0.77255  0.67141  0.71537
     25   1.97574  4.27311  3.73898  3.18064  3.08453  2.65770  3.97892  2.20698  3.12683  2.29027  3.38626  3.53398  4.07613  3.40126  3.41973  2.61672  2.90121  2.52041  4.87462  3.49799     50 a - - -
          2.68618  4.42225  2.77519  2.73123  3.46354  2.40513  3.72494  3.29354  2.67741  2.69355  4.24690  2.90347  2.73739  3.18146  2.89801  2.37887  2.77519  2.98518  4.58477  3.61503
          0.01794  4.42553  5.14788  0.61958  0.77255  0.67198  0.71478
     26   2.52150  3.47728  4.24295  3.65042  2.71929  3.67576  4.09513  2.38306  3.51121  2.14884  3.01689  3.81032  4.15212  3.71197  3.50049  2.27898  2.70039  2.35414  2.70729  3.53793     51 l - - -
          2.68618  4.42225  2.77519  2.73123  3.46354  2.40513  3.72494  3.29354  2.67741  2.69355  4.24690  2.90347  2.73739  3.18146  2.89801  2.37887  2.77519  2.98518  4.58477  3.61503
          0.01794  4.42553  5.14788  0.61958  0.77255  0.66281  0.72444
     27   2.71860  4.11708  4.43183  3.83492  2.64859  3.76815  4.15569  2.47994  3.66937  1.44256  2.86882  3.93278  4.21875  3.83970  3.76140  2.89150  2.95009  2.32854  2.85359  3.49213     52 l - - -
          2.68618  4.42225  2.77519  2.73123  3.46354  2.40513  3.72494  3.29354  2.67741  2.69355  4.24690  2.90347  2.73739  3.18146  2.89801  2.37887  2.77519  2.98518  4.58477  3.61503
          0.01788  4.42909  5.15144  0.61958  0.77255  0.66726  0.71972
     28   2.69911  4.14901  4.26120  3.67315  2.43732  3.71905  4.13714  2.15889  3.53718  1.63558  3.24501  3.84202  4.18755  3.74197  3.68662  2.52146  2.64669  2.31781  4.77002  3.57977     53 l - - -
          2.68618  4.42225  2.77519  2.73123  3.46354  2.40513  3.72494  3.29354  2.67741  2.69355  4.24690  2.90347  2.73739  3.18146  2.89801  2.37887  2.77519  2.98518  4.58477  3.61503
          0.01788  4.42909  5.15144  0.61958  0.77255  0.66617  0.72087
     29   2.28897  3.11995  3.78000  3.23485  3.20146  3.39822  4.07468  2.91865  3.17085  2.63944  3.57965  3.53449  1.62507  3.45411  3.47845  2.83996  2.82848  2.62866  5.06454  3.84803     54 p - - -
          2.68618  4.42225  2.77519  2.73123  3.46354  2.40513  3.72494  3.29354  2.67741  2.69355  4.24690  2.90347  2.73739  3.18146  2.89801  2.37887  2.77519  2.98518  4.58477  3.61503
          0.25869  4.42952  1.53240  0.61958  0.77255  0.66670  0.72031
     30   2.87897  4.28226  4.44219  3.88237  3.39406  4.08427  4.47362  1.77311  3.76511  1.89397  3.33966  4.09548  4.43021  4.00177  3.95405  2.93997  3.12421  1.31688  5.10761  3.91004     55 v - - -
          2.68618  4.42225  2.77519  2.73123  3.46354  2.40513  3.72494  3.29354  2.67741  2.69355  4.24690  2.90347  2.73739  3.18146  2.89801  2.37887  2.77519  2.98518  4.58477  3.61503
          0.02268  4.19350  4.91585  0.61958  0.77255  0.39730  1.11515
     31   2.74174  4.25578  4.04971  3.47654  1.53092  3.72790  4.02735  2.71484  3.37040  2.36479  3.05292  3.26062  4.17875  3.60993  3.59101  2.51240  2.97427  2.51794  4.06592  3.35824     56 f - - -
          2.68618  4.42225  2.77519  2.73123  3.46354  2.40513  3.72494  3.29354  2.67741  2.69355  4.24690  2.90347  2.73739  3.18146  2.89801  2.37887  2.77519  2.98518  4.58477  3.61503
          0.01700  4.47870  5.20105  0.61958  0.77255  0.59729  0.79918
     32   3.61005  4.86507  5.46425  4.89161  2.79625  4.95429  5.26266  1.82132  4.76056  0.75566  3.07426  5.06920  5.07813  4.73535  4.77304  4.32092  3.82541  2.18911  5.41436  4.37377     57 l - - -
          2.68618  4.42225  2.77519  2.73123  3.46354  2.40513  3.72494  3.29354  2.67741  2.69355  4.24690  2.90347  2.73739  3.18146  2.89801  2.37887  2.77519  2.98518  4.58477  3.61503
          0.01700  4.47870  5.20105  0.61958  0.77255  0.47046  0.98007
     33   2.31083  4.17129  4.28027  3.69102  3.00130  3.03605  4.15909  2.33068  3.55715  1.59602  3.26006  3.86147  4.21025  3.76296  3.70840  3.06041  2.72974  1.99936  4.79923  3.61106     58 l - - -
          2.68618  4.42225  2.77519  2.73123  3.46354  2.40513  3.72494  3.29354  2.67741  2.69355  4.24690  2.90347  2.73739  3.18146  2.89801  2.37887  2.77519  2.98518  4.58477  3.61503
          0.01619  4.52719  5.24954  0.61958  0.77255  0.51996  0.90274
     34   1.94562  4.03128  4.26337  3.67222  3.17465  3.57272  4.13203  2.32693  3.53654  2.18964  3.27141  3.83990  4.18879  3.74070  3.68501  2.73735  2.71510  1.81069  3.52250  3.58285     59 v - - -
          2.68618  4.42225  2.77519  2.73123  3.46354  2.40513  3.72494  3.29354  2.67741  2.69355  4.24690  2.90347  2.73739  3.18146  2.89801  2.37887  2.77519  2.98518  4.58477  3.61503
          0.01619  4.52719  5.24954  0.61958  0.77255  0.51996  0.90274
     35   2.45866  4.12409  4.46086  3.86070  2.73499  3.77769  4.18635  2.05277  3.69239  1.94330  2.77640  3.47619  4.22722  3.86503  3.77871  2.99558  2.92768  1.74748  4.75067  3.56876     60 v - - -
          2.68618  4.42225  2.77519  2.73123  3.46354  2.40513  3.72494  3.29354  2.67741  2.69355  4.24690  2.90347  2.73739  3.18146  2.89801  2.37887  2.77519  2.98518  4.58477  3.61503
          0.01619  4.52719  5.24954  0.61958  0.77255  0.51996  0.90274
     36   2.27987  4.46657  3.54357  3.00875  3.65722  2.04119  3.97262  2.85274  2.96824  2.13781  3.63079  3.40067  4.04633  3.27759  3.33412  2.22869  2.92632  2.69162  5.11667  3.87621     61 g - - -
          2.68618  4.42225  2.77519  2.73123  3.46354  2.40513  3.72494  3.29354  2.67741  2.69355  4.24690  2.90347  2.73739  3.18146  2.89801  2.37887  2.77519  2.98518  4.58477  3.61503
          0.01619  4.52719  5.24954  0.61958  0.77255  0.51996  0.90274
     37   2.70178  4.21876  3.97829  2.98094  2.72653  3.77093  3.89899  2.59971  3.30609  1.79653  3.34784  3.05907  3.70942  3.55506  3.54558  2.98776  2.93373  1.99597  4.83879  2.96120     62 l - - -
          2.68618  4.42225  2.77519  2.73123  3.46354  2.40513  3.72494  3.29354  2.67741  2.69355  4.24690  2.90347  2.73739  3.18146  2.89801  2.37887  2.77519  2.98518  4.58477  3.61503
          0.01619  4.52719  5.24954  0.61958  0.77255  0.51079  0.91634
     38   3.08345  4.47510  4.59098  4.06109  1.54186  4.14117  3.07061  2.64633  3.90883  2.36096  3.57451  4.08601  4.48919  4.03520  4.00557  3.44916  3.31187  2.40772  4.31844  1.65900     63 f - - -
          2.68618  4.42225  2.77519  2.73123  3.46354  2.40513  3.72494  3.29354  2.67741  2.69355  4.24690  2.90347  2.73739  3.18146  2.89801  2.37887  2.77519  2.98518  4.58477  3.61503
          0.01614  4.53041  5.25276  0.61958  0.77255  0.51447  0.91085
     39   2.70424  3.76456  3.42082  2.85700  3.41799  3.10898  2.39390  3.05232  2.82560  2.76103  3.27032  3.03983  4.02167  3.14581  2.77059  2.64815  2.85221  2.71437  5.10572  2.64362     64 h - - -
          2.68618  4.42225  2.77519  2.73123  3.46354  2.40513  3.72494  3.29354  2.67741  2.69355  4.24690  2.90347  2.73739  3.18146  2.89801  2.37887  2.77519  2.98518  4.58477  3.61503
          0.01614  4.53041  5.25276  0.61958  0.77255  0.51369  0.91202
     40   2.49479  4.14724  4.29318  3.69753  2.52696  3.49994  4.12399  2.50148  3.36867  2.22101  3.14999  3.85505  4.19266  3.75749  3.52802  3.07044  2.93485  1.95812  4.56886  2.04651     65 v - - -
          2.68618  4.42225  2.77519  2.73123  3.46354  2.40513  3.72494  3.29354  2.67741  2.69355  4.24690  2.90347  2.73739  3.18146  2.89801  2.37887  2.77519  2.98518  4.58477  3.61503
          0.01613  4.53069  5.25303  0.61958  0.77255  0.51400  0.91155
     41   2.70884  5.03951  2.93775  2.43514  4.29145  3.29816  3.62291  3.62737  1.97178  2.35984  4.09861  3.00108  3.11455  2.51404  2.79872  2.70938  2.68441  3.23269  5.51380  4.02354     66 k - - -
          2.68618  4.42225  2.77519  2.73123  3.46354  2.40513  3.72494  3.29354  2.67741  2.69355  4.24690  2.90347  2.73739  3.18146  2.89801  2.37887  2.77519  2.98518  4.58477  3.61503
          0.01613  4.53069  5.25303  0.61958  0.77255  0.50803  0.92050
     42   2.61618  5.08134  2.82087  2.26539  3.90122  3.31241  2.80634  3.41673  2.44718  3.34507  4.13635  2.44160  3.89596  2.64931  2.93937  2.63296  2.30167  3.44324  5.54699  3.47587     67 e - - -
          2.68618  4.42225  2.77519  2.73123  3.46354  2.40513  3.72494  3.29354  2.67741  2.69355  4.24690  2.90347  2.73739  3.18146  2.89801  2.37887  2.77519  2.98518  4.58477  3.61503
          0.01610  4.53277  5.25512  0.61958  0.77255  0.51041  0.91691
     43   2.66425  4.14112  4.33947  3.74421  3.14169  3.83511  3.76831  1.73624  3.59467  1.67608  3.14167  3.88124  3.57112  3.74966  3.71805  3.13068  2.64836  2.38951  4.44736  3.18249     68 l - - -
          2.68618  4.42225  2.77519  2.73123  3.46354  2.40513  3.72494  3.29354  2.67741  2.69355  4.24690  2.90347  2.73739  3.18146  2.89801  2.37887  2.77519  2.98518  4.58477  3.61503
          0.01610  4.53277  5.25512  0.61958  0.77255  0.51041  0.91691
     44   2.48731  5.03512  2.92192  2.16064  4.18702  3.50675  3.70807  3.36056  2.35155  2.91675  3.36136  2.92739  3.90362  2.26126  2.64401  2.49488  2.93825  3.02630  5.51095  4.14559     69 e - - -
          2.68618  4.42225  2.77519  2.73123  3.46354  2.40513  3.72494  3.29354  2.67741  2.69355  4.24690  2.90347  2.73739  3.18146  2.89801  2.37887  2.77519  2.98518  4.58477  3.61503
          0.01610  4.53277  5.25512  0.61958  0.77255  0.51041  0.91691
     45   2.69551  3.92583  2.79023  2.08043  4.48924  3.45732  3.60013  3.95933  2.17239  3.27142  4.21245  2.89770  3.88475  1.86299  2.77659  2.63267  2.90850  3.52317  5.46222  4.05584     70 q - - -
          2.68618  4.42225  2.77519  2.73123  3.46354  2.40513  3.72494  3.29354  2.67741  2.69355  4.24690  2.90347  2.73739  3.18146  2.89801  2.37887  2.77519  2.98518  4.58477  3.61503
          0.01610  4.53277  5.25512  0.61958  0.77255  0.50962  0.91811
     46   2.67912  4.13559  4.37859  3.78180  2.84921  3.84388  4.03079  1.92410  3.62654  1.67778  3.22746  3.25214  4.19085  3.81184  3.73790  3.14154  2.63022  2.12790  4.75212  3.18926     71 l - - -
          2.68618  4.42225  2.77519  2.73123  3.46354  2.40513  3.72494  3.29354  2.67741  2.69355  4.24690  2.90347  2.73739  3.18146  2.89801  2.37887  2.77519  2.98518  4.58477  3.61503
          0.01822  4.53305  4.91934  0.61958  0.77255  0.50993  0.91763
     47   2.70288  5.20745  2.47047  2.33565  4.54614  3.44012  3.67455  3.71251  1.99800  3.37296  4.25032  2.15002  3.37556  2.53456  2.65507  2.67849  2.90600  3.59477  5.64301  4.20121     72 k - - -
          2.68624  4.42231  2.77526  2.73122  3.46337  2.40519  3.72501  3.29328  2.67744  2.69361  4.24696  2.90346  2.73746  3.18145  2.89785  2.37880  2.77526  2.98525  4.58413  3.61509
          0.09549  2.45520  5.25331  0.99285  0.46286  0.51353  0.91225
     48   2.46567  4.23847  3.50580  3.38084  3.27470  3.74868  4.06234  2.44177  3.30746  2.27745  3.35050  3.66962  4.14614  3.41356  3.43298  3.03565  2.90298  2.02756  2.04435  3.64145     77 v - - -
          2.68618  4.42225  2.77519  2.73123  3.46354  2.40513  3.72494  3.29354  2.67741  2.69355  4.24690  2.90347  2.73739  3.18146  2.89801  2.37887  2.77519  2.98518  4.58477  3.61503
          0.33262  4.53097  1.30127  0.61958  0.77255  0.51353  0.91225
     49   2.64397  4.91087  2.86243  2.26276  3.07862  3.43578  3.48738  3.59660  2.39482  3.17667  3.97860  2.93022  3.81737  2.02677  2.89912  2.38091  2.87638  3.25426  5.39511  3.99749     78 q - - -
          2.68618  4.42225  2.77519  2.73123  3.46354  2.40513  3.72494  3.29354  2.67741  2.69355  4.24690  2.90347  2.73739  3.18146  2.89801  2.37887  2.77519  2.98518  4.58477  3.61503
          0.03942  4.22042  3.73140  0.61958  0.77255  0.89061  0.52832
     50   2.55947  5.10039  2.10140  2.30456  4.41123  3.04864  3.28690  3.87677  2.19454  3.39325  4.16101  2.78792  3.81762  2.74583  2.89635  2.58653  2.44396  3.45104  5.55778  4.16018     79 d - - -
          2.68618  4.42225  2.77519  2.73123  3.46354  2.40513  3.72494  3.29354  2.67741  2.69355  4.24690  2.90347  2.73739  3.18146  2.89801  2.37887  2.77519  2.98518  4.58477  3.61503
          0.03965  4.20346  3.73274  0.61958  0.77255  0.45344  1.00906
     51   2.65096  4.30233  3.33104  3.12418  2.33670  3.68882  2.95739  2.53218  3.07314  2.04896  3.40996  3.45101  4.03048  3.14955  3.38320  2.86661  2.69115  2.40525  4.89465  3.64340     80 l - - -
          2.68620  4.42227  2.77522  2.73124  3.46356  2.40501  3.72496  3.29356  2.67743  2.69357  4.24692  2.90349  2.73740  3.18148  2.89797  2.37884  2.77522  2.98520  4.58479  3.61505
          0.15448  2.31232  3.12114  0.33612  1.25366  0.49979  0.93308
     52   2.70238  5.04710  2.68737  2.44942  3.54026  3.48509  3.57449  3.78039  2.47278  3.31585  4.11409  2.30369  2.43553  2.79623  2.95413  2.20661  2.79364  3.40914  5.52598  4.15395     83 s - - -
          2.68618  4.42225  2.77519  2.73123  3.46354  2.40513  3.72494  3.29354  2.67741  2.69355  4.24690  2.90347  2.73739  3.18146  2.89801  2.37887  2.77519  2.98518  4.58477  3.61503
          0.01728  4.46240  5.18475  0.61958  0.77255  0.62121  0.77067
     53   2.88063  4.28154  4.56515  3.97466  2.72923  4.03309  4.27071  2.39579  3.81739  1.11101  3.18776  4.09319  4.36941  3.97524  3.91454  3.26842  3.05313  2.15483  4.81907  3.14644     84 l - - -
          2.68618  4.42225  2.77519  2.73123  3.46354  2.40513  3.72494  3.29354  2.67741  2.69355  4.24690  2.90347  2.73739  3.18146  2.89801  2.37887  2.77519  2.98518  4.58477  3.61503
          0.01728  4.46240  5.18475  0.61958  0.77255  0.62121  0.77067
     54   2.45773  4.61058  3.14420  2.73593  3.36113  3.58566  3.81369  3.12019  2.69699  2.65385  3.70239  3.20907  2.77839  2.92139  3.11770  1.89352  2.85693  2.71174  4.61981  3.88757     85 s - - -
          2.68618  4.42225  2.77519  2.73123  3.46354  2.40513  3.72494  3.29354  2.67741  2.69355  4.24690  2.90347  2.73739  3.18146  2.89801  2.37887  2.77519  2.98518  4.58477  3.61503
          0.01728  4.46240  5.18475  0.61958  0.77255  0.61523  0.77765
     55   2.69572  5.04097  2.95399  2.27904  4.32634  3.49429  3.68532  3.25948  2.34981  3.21553  4.09870  2.97913  3.88581  1.83722  2.61945  2.66983  2.59919  3.38454  5.50918  3.60031     86 q - - -
          2.68618  4.42225  2.77519  2.73123  3.46354  2.40513  3.72494  3.29354  2.67741  2.69355  4.24690  2.90347  2.73739  3.18146  2.89801  2.37887  2.77519  2.98518  4.58477  3.61503
          0.26627  4.46464  1.50392  0.61958  0.77255  0.61798  0.77442
     56   2.54207  4.23030  3.65372  3.08244  3.35620  2.95949  3.89618  2.31674  3.01654  2.19212  3.34148  3.08893  4.00021  3.29858  3.32295  2.46031  2.72598  2.32812  3.85953  3.60990     87 l - - -
          2.68618  4.42225  2.77519  2.73123  3.46354  2.40513  3.72494  3.29354  2.67741  2.69355  4.24690  2.90347  2.73739  3.18146  2.89801  2.37887  2.77519  2.98518  4.58477  3.61503
          0.02207  4.22044  4.94279  0.61958  0.77255  0.37108  1.17114
     57   2.18639  4.98576  2.65978  2.28540  4.11739  3.06857  3.70121  3.54038  2.45435  3.19354  4.07451  2.83696  3.55351  2.79784  2.94978  2.44985  2.73444  3.22066  5.49250  2.93883     88 a - - -
          2.68652  4.42265  2.77447  2.73157  3.46364  2.40550  3.72496  3.29119  2.67730  2.69367  4.24711  2.90377  2.73693  3.18181  2.89840  2.37864  2.77540  2.98557  4.58449  3.61539
          0.60675  1.09314  2.12265  1.55014  0.23853  0.47633  0.97038
     58   2.76953  4.21044  4.26833  3.69332  2.29204  3.86659  4.04153  2.37854  3.32811  2.09166  3.31683  3.84880  4.22935  3.75446  3.70790  2.97463  3.00084  2.44312  4.58382  1.74875     98 y - - -
          2.68618  4.42225  2.77519  2.73123  3.46354  2.40513  3.72494  3.29354  2.67741  2.69355  4.24690  2.90347  2.73739  3.18146  2.89801  2.37887  2.77519  2.98518  4.58477  3.61503
          0.01812  4.41569  5.13804  0.61958  0.77255  0.68480  0.70157
     59   2.69228  4.23905  3.92972  3.36098  3.25362  3.40326  4.05487  2.11920  3.26714  1.53435  3.34609  2.93625  4.13056  3.52983  3.51738  3.03090  2.69641  2.43373  4.85946  3.65368     99 l - - -
          2.68618  4.42225  2.77519  2.73123  3.46354  2.40513  3.72494  3.29354  2.67741  2.69355  4.24690  2.90347  2.73739  3.18146  2.89801  2.37887  2.77519  2.98518  4.58477  3.61503
          0.01812  4.41569  5.13804  0.61958  0.77255  0.68480  0.70157
     60   2.60863  4.09449  4.32340  3.72718  2.63230  2.64583  4.11426  2.10802  3.57417  1.84756  3.16820  3.85379  4.16471  3.76131  3.68944  2.92879  2.86367  2.08890  4.25457  3.49152    100 l - - -
          2.68618  4.42225  2.77519  2.73123  3.46354  2.40513  3.72494  3.29354  2.67741  2.69355  4.24690  2.90347  2.73739  3.18146  2.89801  2.37887  2.77519  2.98518  4.58477  3.61503
          0.01812  4.41569  5.13804  0.61958  0.77255  0.52067  0.90170
     61   2.24614  4.18865  3.82404  3.18743  3.15169  2.98023  4.00760  1.84482  2.71231  2.32362  3.35446  3.58130  4.10403  3.44983  3.46059  2.92374  2.91171  2.46484  4.86979  3.25534    101 i - - -
          2.68618  4.42225  2.77519  2.73123  3.46354  2.40513  3.72494  3.29354  2.67741  2.69355  4.24690  2.90347  2.73739  3.18146  2.89801  2.37887  2.77519  2.98518  4.58477  3.61503
          0.01693  4.48316  5.20551  0.61958  0.77255  0.59056  0.80747
     62   2.62409  4.41470  3.47988  2.99356  3.03770  2.47930  3.92281  2.81184  2.94915  2.46941  3.52419  3.39993  4.04412  3.25199  3.30527  2.07703  2.49884  2.39675  5.00280  3.69479    102 s - - -
          2.68618  4.42225  2.77519  2.73123  3.46354  2.40513  3.72494  3.29354  2.67741  2.69355  4.24690  2.90347  2.73739  3.18146  2.89801  2.37887  2.77519  2.98518  4.58477  3.61503
          0.01693  4.48316  5.20551  0.61958  0.77255  0.59056  0.80747
     63   2.58743  3.80152  4.53111  3.92412  1.98022  3.84461  4.16969  2.29679  3.73509  1.96750  3.03897  3.96605  4.20882  3.88826  3.62462  3.15068  2.73930  2.24774  3.04489  3.14055    103 l - - -
          2.68618  4.42225  2.77519  2.73123  3.46354  2.40513  3.72494  3.29354  2.67741  2.69355  4.24690  2.90347  2.73739  3.18146  2.89801  2.37887  2.77519  2.98518  4.58477  3.61503
          0.01693  4.48316  5.20551  0.61958  0.77255  0.59056  0.80747
     64   2.58911  4.00985  4.13714  3.55124  2.79548  3.29348  4.09210  2.42744  3.43370  1.84463  3.28353  3.75428  4.15786  3.65624  3.61915  2.01249  2.92049  2.16899  4.61294  3.58902    104 l - - -
          2.68618  4.42225  2.77519  2.73123  3.46354  2.40513  3.72494  3.29354  2.67741  2.69355  4.24690  2.90347  2.73739  3.18146  2.89801  2.37887  2.77519  2.98518  4.58477  3.61503
          0.01693  4.48316  5.20551  0.61958  0.77255  0.58813  0.81050
     65   2.53731  4.05144  4.51410  3.91183  2.65791  3.83583  4.20048  1.97962  3.73419  1.83265  2.91073  3.97755  3.88686  3.89715  3.80260  3.06123  2.80396  1.81288  4.74409  3.56420    105 v - - -
          2.68618  4.42225  2.77519  2.73123  3.46354  2.40513  3.72494  3.29354  2.67741  2.69355  4.24690  2.90347  2.73739  3.18146  2.89801  2.37887  2.77519  2.98518  4.58477  3.61503
          0.01691  4.48405  5.20640  0.61958  0.77255  0.58922  0.80915
     66   1.97931  4.88201  3.10308  2.54674  4.12139  3.52660  3.73373  3.53604  2.31167  3.14270  3.95800  3.06361  3.45884  2.64053  2.97974  2.01984  2.92723  2.96396  5.26297  3.58793    106 a - - -
          2.68618  4.42225  2.77519  2.73123  3.46354  2.40513  3.72494  3.29354  2.67741  2.69355  4.24690  2.90347  2.73739  3.18146  2.89801  2.37887  2.77519  2.98518  4.58477  3.61503
          0.01691  4.48405  5.20640  0.61958  0.77255  0.58922  0.80915
     67   2.34647  3.50806  3.15859  3.27623  3.27061  3.33978  4.02005  2.04990  2.96355  2.14714  2.95506  3.60828  4.11202  3.48015  3.48510  2.91131  2.73092  2.35640  4.85379  3.63530    107 i - - -
          2.68618  4.42225  2.77519  2.73123  3.46354  2.40513  3.72494  3.29354  2.67741  2.69355  4.24690  2.90347  2.73739  3.18146  2.89801  2.37887  2.77519  2.98518  4.58477  3.61503
          0.01691  4.48405  5.20640  0.61958  0.77255  0.58922  0.80915
     68   2.79495  4.23323  4.57090  3.97695  2.59409  3.42275  4.33176  2.07228  3.81686  1.27931  3.17917  4.08472  4.34913  3.98177  3.90873  3.30267  3.00794  2.12052  4.86899  3.69827    108 l - - -
          2.68618  4.42225  2.77519  2.73123  3.46354  2.40513  3.72494  3.29354  2.67741  2.69355  4.24690  2.90347  2.73739  3.18146  2.89801  2.37887  2.77519  2.98518  4.58477  3.61503
          0.05101  4.48405  3.25846  0.61958  0.77255  0.58922  0.80915
     69   2.88903  4.30407  4.77238  4.19334  2.86132  4.19398  4.56810  1.48625  4.01427  1.87293  3.35027  4.29345  4.52498  4.21400  4.13278  3.50148  2.65748  1.56220  5.08227  3.90477    109 i - - -
          2.68618  4.42225  2.77519  2.73123  3.46354  2.40513  3.72494  3.29354  2.67741  2.69355  4.24690  2.90347  2.73739  3.18146  2.89801  2.37887  2.77519  2.98518  4.58477  3.61503
          0.01749  4.45053  5.17288  0.61958  0.77255  0.63804  0.75147
     70   2.45556  2.20947  3.67470  3.10595  3.43196  3.32982  3.95620  2.71406  3.04700  2.30421  3.44815  3.12416  4.05923  3.33545  3.29645  2.38477  2.72691  2.59361  4.93172  3.56580    110 c - - -
          2.68618  4.42225  2.77519  2.73123  3.46354  2.40513  3.72494  3.29354  2.67741  2.69355  4.24690  2.90347  2.73739  3.18146  2.89801  2.37887  2.77519  2.98518  4.58477  3.61503
          0.01749  4.45053  5.17288  0.61958  0.77255  0.63749  0.75209
     71   2.53776  4.13530  4.19102  3.60142  2.90035  3.62105  4.06956  2.34741  3.47229  1.59309  3.24859  3.78670  3.73598  3.42417  3.63445  2.64866  2.88894  2.36572  3.60212  3.17275    111 l - - -
          2.68618  4.42225  2.77519  2.73123  3.46354  2.40513  3.72494  3.29354  2.67741  2.69355  4.24690  2.90347  2.73739  3.18146  2.89801  2.37887  2.77519  2.98518  4.58477  3.61503
          0.01749  4.45074  5.17309  0.61958  0.77255  0.50687  0.92225
     72   2.16130  4.14598  4.33763  3.74401  2.84934  3.51849  4.15649  2.33834  3.59718  1.48311  3.24268  3.88539  4.20730  3.78961  3.72377  3.10451  2.93393  2.21453  4.76316  3.18807    112 l - - -
          2.68617  4.42240  2.77535  2.73137  3.46357  2.40479  3.72509  3.29369  2.67719  2.69327  4.24705  2.90362  2.73755  3.18161  2.89815  2.37867  2.77534  2.98523  4.58492  3.61518
          0.55640  1.74470  1.37819  1.15843  0.37685  0.47463  0.97317
     73   2.44071  4.13708  3.92387  3.34357  3.24594  3.54894  3.46090  2.08216  3.24384  2.00603  3.25024  3.60956  4.06179  3.49006  3.47299  2.72463  2.79478  2.10704  4.74430  3.14644    120 l - - -
          2.68618  4.42225  2.77519  2.73123  3.46354  2.40513  3.72494  3.29354  2.67741  2.69355  4.24690  2.90347  2.73739  3.18146  2.89801  2.37887  2.77519  2.98518  4.58477  3.61503
          0.02118  4.26108  4.98342  0.61958  0.77255  0.33109  1.26635
     74   2.45287  4.11581  3.58619  3.01857  3.56031  3.53901  3.93911  2.61439  2.97200  2.49491  3.05739  2.51129  4.06459  2.90138  3.05758  2.90382  2.61092  2.02541  5.00610  3.77219    121 v - - -
          2.68618  4.42225  2.77519  2.73123  3.46354  2.40513  3.72494  3.29354  2.67741  2.69355  4.24690  2.90347  2.73739  3.18146  2.89801  2.37887  2.77519  2.98518  4.58477  3.61503
          0.01608  4.53409  5.25644  0.61958  0.77255  0.50505  0.92502
     75   1.91117  4.28777  3.85560  3.28024  3.04035  3.62557  3.98619  2.44347  3.20392  2.35752  3.04277  3.60239  3.85184  3.10683  2.58614  2.97998  2.93755  2.44101  3.51325  3.59277    122 a - - -
          2.68618  4.42225  2.77519  2.73123  3.46354  2.40513  3.72494  3.29354  2.67741  2.69355  4.24690  2.90347  2.73739  3.18146  2.89801  2.37887  2.77519  2.98518  4.58477  3.61503
          0.01600  4.53917  5.26151  0.61958  0.77255  0.50628  0.92315
     76   2.63435  4.11613  4.56318  3.95664  2.10071  3.37913  4.20770  2.01071  3.76892  1.80280  2.90100  4.00163  4.24338  3.92154  3.82067  3.18751  2.86945  2.13712  4.54438  3.40297    123 l - - -
          2.68618  4.42225  2.77519  2.73123  3.46354  2.40513  3.72494  3.29354  2.67741  2.69355  4.24690  2.90347  2.73739  3.18146  2.89801  2.37887  2.77519  2.98518  4.58477  3.61503
          0.01600  4.53917  5.26151  0.61958  0.77255  0.50628  0.92315
     77   2.56101  2.54632  4.33633  3.74159  3.20087  3.78969  4.15128  2.53302  3.23408  1.63463  3.26071  3.88062  4.20312  3.78622  3.71791  2.78924  2.94021  1.97770  4.33646  3.57610    124 l - - -
          2.68618  4.42225  2.77519  2.73123  3.46354  2.40513  3.72494  3.29354  2.67741  2.69355  4.24690  2.90347  2.73739  3.18146  2.89801  2.37887  2.77519  2.98518  4.58477  3.61503
          0.01600  4.53917  5.26151  0.61958  0.77255  0.50628  0.92315
     78   2.61209  4.47352  4.26264  3.72887  1.90183  4.03987  3.97510  2.86496  3.61166  2.61260  3.60668  3.90708  4.40253  3.23960  3.81106  3.33344  3.25432  2.78301  4.42841  1.32710    125 y - - -
          2.68618  4.42225  2.77519  2.73123  3.46354  2.40513  3.72494  3.29354  2.67741  2.69355  4.24690  2.90347  2.73739  3.18146  2.89801  2.37887  2.77519  2.98518  4.58477  3.61503
          0.01600  4.53917  5.26151  0.61958  0.77255  0.50628  0.92315
     79   2.71068  4.71690  3.09259  2.16475  3.37945  3.53475  3.69234  2.78539  2.00064  3.19059  3.94060  2.77176  3.92479  2.69685  2.62466  2.73618  2.94175  3.28011  5.34242  3.30938    126 k - - -
          2.68618  4.42225  2.77519  2.73123  3.46354  2.40513  3.72494  3.29354  2.67741  2.69355  4.24690  2.90347  2.73739  3.18146  2.89801  2.37887  2.77519  2.98518  4.58477  3.61503
          0.01600  4.53917  5.26151  0.61958  0.77255  0.50628  0.92315
     80   2.77938  4.07896  3.10111  2.34190  4.44680  3.56111  2.89937  3.88568  1.93685  3.41039  4.19092  3.05241  3.94707  2.76641  1.78598  2.76870  3.00294  3.17707  5.57322  4.08317    127 r - - -
          2.68618  4.42225  2.77519  2.73123  3.46354  2.40513  3.72494  3.29354  2.67741  2.69355  4.24690  2.90347  2.73739  3.18146  2.89801  2.37887  2.77519  2.98518  4.58477  3.61503
          0.01600  4.53917  5.26151  0.61958  0.77255  0.50517  0.92484
     81   2.70536  4.15847  4.25981  3.66844  2.42200  3.21637  4.13127  2.31709  3.53341  2.20637  3.09074  3.83883  4.19051  3.73840  3.05239  2.85669  2.72182  2.00324  4.77206  2.58532    128 v - - -
          2.68618  4.42225  2.77519  2.73123  3.46354  2.40513  3.72494  3.29354  2.67741  2.69355  4.24690  2.90347  2.73739  3.18146  2.89801  2.37887  2.77519  2.98518  4.58477  3.61503
          0.04452  4.53955  3.41544  0.61958  0.77255  0.50561  0.92417
     82   2.69038  3.61009  3.52362  2.95663  2.94515  3.66360  3.32780  2.95792  2.57590  2.05568  3.55585  3.35746  3.52316  3.22206  2.35514  2.90417  2.72440  2.57244  5.03112  3.79050    129 l - - -
          2.68618  4.42225  2.77519  2.73123  3.46354  2.40513  3.72494  3.29354  2.67741  2.69355  4.24690  2.90347  2.73739  3.18146  2.89801  2.37887  2.77519  2.98518  4.58477  3.61503
          0.01645  4.51148  5.23383  0.61958  0.77255  0.47201  0.97749
     83   2.63684  4.19649  4.11138  3.52679  2.26617  3.79976  3.75741  2.38517  3.41447  2.26688  3.31485  3.75702  3.84001  3.30049  3.32624  3.01289  2.89798  2.26475  4.80554  2.12657    130 y - - -
          2.68618  4.42225  2.77519  2.73123  3.46354  2.40513  3.72494  3.29354  2.67741  2.69355  4.24690  2.90347  2.73739  3.18146  2.89801  2.37887  2.77519  2.98518  4.58477  3.61503
          0.33386  4.54095  1.29761  0.61958  0.77255  0.50316  0.92790
     84   3.00688  5.59853  1.10156  2.09973  4.89230  3.19752  3.84669  4.40434  2.38121  3.89051  4.72411  2.77145  3.94645  3.00385  3.38110  2.91305  3.30223  3.97407  6.04708  4.55236    131 d - - -
          2.68618  4.42225  2.77519  2.73123  3.46354  2.40513  3.72494  3.29354  2.67741  2.69355  4.24690  2.90347  2.73739  3.18146  2.89801  2.37887  2.77519  2.98518  4.58477  3.61503
          0.02188  4.22897  4.95131  0.61958  0.77255  0.88794  0.53018
     85   2.61697  4.65976  3.11993  2.54049  3.67106  3.02533  3.02437  3.25191  2.49541  2.89978  3.60048  2.94753  3.87404  2.89323  2.86364  2.54084  2.24698  2.96900  4.72524  3.27052    132 t - - -
          2.68618  4.42225  2.77519  2.73123  3.46354  2.40513  3.72494  3.29354  2.67741  2.69355  4.24690  2.90347  2.73739  3.18146  2.89801  2.37887  2.77519  2.98518  4.58477  3.61503
          0.02188  4.22897  4.95131  0.61958  0.77255  0.37131  1.17063
     86   2.90377  4.27355  4.69379  4.12306  1.77982  4.03475  4.11791  2.29905  3.93293  2.33445  3.34221  4.10782  4.38495  4.04711  3.96711  3.34803  3.13398  1.77042  2.71833  2.64717    133 v - - -
          2.68618  4.42225  2.77519  2.73123  3.46354  2.40513  3.72494  3.29354  2.67741  2.69355  4.24690  2.90347  2.73739  3.18146  2.89801  2.37887  2.77519  2.98518  4.58477  3.61503
          0.04989  4.50588  3.28028  0.61958  0.77255  0.56176  0.84445
     87   2.65913  5.35846  3.39227  2.76044  4.78871  3.74426  3.75742  4.17535  1.25249  3.61078  4.42229  3.22998  4.11196  2.05214  2.09309  3.02764  3.24330  3.80451  5.67343  4.42306    134 k - - -
          2.68618  4.42225  2.77519  2.73123  3.46354  2.40513  3.72494  3.29354  2.67741  2.69355  4.24690  2.90347  2.73739  3.18146  2.89801  2.37887  2.77519  2.98518  4.58477  3.61503
          0.01710  4.47309  5.19544  0.61958  0.77255  0.61191  0.78158
     88   2.82086  5.16424  3.07858  2.30710  4.60986  3.56396  3.69099  4.05796  1.76405  3.51331  4.29705  3.03922  3.95255  1.86068  2.42990  2.38486  3.03925  3.65035  5.64183  4.29069    135 k - - -
          2.68609  4.42235  2.77529  2.73114  3.46364  2.40508  3.72504  3.29331  2.67732  2.69347  4.24699  2.90356  2.73730  3.18127  2.89810  2.37896  2.77529  2.98528  4.58487  3.61513
          0.12624  2.17990  5.19544  1.15209  0.37976  0.51436  0.91101
     89   3.34440  4.68815  5.01632  4.43654  3.30418  4.57998  4.90753  2.22377  4.29893  0.78339  2.66854  4.63399  4.81607  4.40552  4.39785  3.91086  2.89473  2.33213  5.28485  4.20907    141 l - - -
          2.68618  4.42225  2.77519  2.73123  3.46354  2.40513  3.72494  3.29354  2.67741  2.69355  4.24690  2.90347  2.73739  3.18146  2.89801  2.37887  2.77519  2.98518  4.58477  3.61503
          0.01647  4.51055  5.23290  0.61958  0.77255  0.45960  0.99841
     90   2.71289  4.49969  3.49223  2.66490  3.64226  3.66480  3.90558  2.50761  2.88230  2.41399  3.59920  2.43460  4.04591  3.10075  2.89502  2.82912  2.94427  2.77978  3.23285  2.55544    142 l - - -
          2.68618  4.42225  2.77519  2.73123  3.46354  2.40513  3.72494  3.29354  2.67741  2.69355  4.24690  2.90347  2.73739  3.18146  2.89801  2.37887  2.77519  2.98518  4.58477  3.61503
          0.01590  4.54546  5.26781  0.61958  0.77255  0.49572  0.93939
     91   2.71924  4.85258  3.16377  2.60754  4.08289  3.56033  2.01169  3.19597  2.58111  3.11149  3.93770  2.83250  3.95329  2.93923  2.79418  2.24847  2.60598  2.86313  5.37295  4.05473    143 h - - -
          2.68618  4.42225  2.77519  2.73123  3.46354  2.40513  3.72494  3.29354  2.67741  2.69355  4.24690  2.90347  2.73739  3.18146  2.89801  2.37887  2.77519  2.98518  4.58477  3.61503
          0.01590  4.54546  5.26781  0.61958  0.77255  0.49572  0.93939
     92   2.97168  4.84601  3.67378  3.02336  4.02098  3.81821  3.90176  3.36888  2.32871  1.99116  3.17106  3.43686  4.17886  3.07229  1.38136  3.09761  3.17613  3.14370  5.32155  4.10406    144 r - - -
          2.68618  4.42225  2.77519  2.73123  3.46354  2.40513  3.72494  3.29354  2.67741  2.69355  4.24690  2.90347  2.73739  3.18146  2.89801  2.37887  2.77519  2.98518  4.58477  3.61503
          0.01590  4.54546  5.26781  0.61958  0.77255  0.49572  0.93939
     93   2.85245  5.29629  2.99150  2.18885  4.64765  3.14493  3.73246  4.10553  2.40454  3.58333  4.35156  2.79187  3.97552  1.58940  2.13787  2.81522  3.04141  3.69400  5.70599  4.33543    145 q - - -
          2.68618  4.42225  2.77519  2.73123  3.46354  2.40513  3.72494  3.29354  2.67741  2.69355  4.24690  2.90347  2.73739  3.18146  2.89801  2.37887  2.77519  2.98518  4.58477  3.61503
          0.01590  4.54546  5.26781  0.61958  0.77255  0.49572  0.93939
     94   2.83509  5.07103  3.17116  2.62144  4.35764  3.61119  3.77157  2.51158  1.41078  3.33390  4.14635  2.78635  4.00426  2.61763  2.81091  2.66187  3.05787  3.43169  5.52846  4.21136    146 k - - -
          2.68618  4.42225  2.77519  2.73123  3.46354  2.40513  3.72494  3.29354  2.67741  2.69355  4.24690  2.90347  2.73739  3.18146  2.89801  2.37887  2.77519  2.98518  4.58477  3.61503
          0.01590  4.54546  5.26781  0.61958  0.77255  0.49241  0.94457
     95   3.92786  5.14801  5.70458  5.13270  3.29690  5.29571  5.56002  2.26415  4.97160  0.49965  2.63805  5.39524  5.30135  4.89404  4.96703  4.69292  4.12925  2.69974  5.56015  4.60382    147 L - - -
          2.68618  4.42225  2.77519  2.73123  3.46354  2.40513  3.72494  3.29354  2.67741  2.69355  4.24690  2.90347  2.73739  3.18146  2.89801  2.37887  2.77519  2.98518  4.58477  3.61503
          0.01577  4.55311  5.27546  0.61958  0.77255  0.49370  0.94255
     96   1.55098  4.64166  3.38924  2.85347  3.95964  3.55061  3.93591  3.33069  2.60774  2.51637  3.86850  3.29454  4.00920  3.16046  3.22199  2.09543  2.55389  3.03768  5.32355  4.05182    148 a - - -
          2.68618  4.42225  2.77519  2.73123  3.46354  2.40513  3.72494  3.29354  2.67741  2.69355  4.24690  2.90347  2.73739  3.18146  2.89801  2.37887  2.77519  2.98518  4.58477  3.61503
          0.01577  4.55311  5.27546  0.61958  0.77255  0.49370  0.94255
     97   2.82140  5.05144  3.20738  2.62703  3.10178  3.61642  3.75956  3.74334  1.79042  3.30732  4.11960  2.86708  3.99911  2.90116  1.71900  2.79356  3.04181  3.40915  5.48493  3.60530    149 r - - -
          2.68618  4.42225  2.77519  2.73123  3.46354  2.40513  3.72494  3.29354  2.67741  2.69355  4.24690  2.90347  2.73739  3.18146  2.89801  2.37887  2.77519  2.98518  4.58477  3.61503
          0.01577  4.55311  5.27546  0.61958  0.77255  0.49370  0.94255
     98   2.82640  4.27555  4.34266  3.75812  2.11962  3.93536  4.17782  2.64802  3.61004  2.27903  1.62543  3.93057  4.29218  3.81818  3.07319  3.22950  3.05711  2.34983  4.76121  3.06939    150 m - - -
          2.68618  4.42225  2.77519  2.73123  3.46354  2.40513  3.72494  3.29354  2.67741  2.69355  4.24690  2.90347  2.73739  3.18146  2.89801  2.37887  2.77519  2.98518  4.58477  3.61503
          0.01577  4.55327  5.27562  0.61958  0.77255  0.49370  0.94255
     99   3.00574  4.39781  3.43273  4.06087  3.07849  4.20026  4.53733  1.46647  3.93409  1.42626  3.33198  4.23404  4.52763  4.11927  4.07360  3.51025  3.23934  1.98650  5.09603  3.92404    151 l - - -
          2.68618  4.42225  2.77519  2.73123  3.46354  2.40513  3.72494  3.29354  2.67741  2.69355  4.24690  2.90347  2.73739  3.18146  2.89801  2.37887  2.77519  2.98518  4.58477  3.61503
          0.01577  4.55327  5.27562  0.61958  0.77255  0.48553  0.95547
    100   2.78107  4.23854  4.29221  3.70196  2.93075  3.89448  3.59109  2.15999  3.55609  1.25714  3.24710  3.89187  4.25398  3.77487  3.14838  3.18591  2.96008  2.42162  4.82962  3.63665    152 l - - -
          2.68618  4.42225  2.77519  2.73123  3.46354  2.40513  3.72494  3.29354  2.67741  2.69355  4.24690  2.90347  2.73739  3.18146  2.89801  2.37887  2.77519  2.98518  4.58477  3.61503
          0.01573  4.55606  5.27841  0.61958  0.77255  0.48868  0.95046
    101   2.87106  5.32484  2.80368  1.17387  4.65588  3.43558  3.79922  4.12670  2.56793  3.62731  4.40225  2.75071  3.98009  2.88520  2.70677  2.65250  2.85981  3.71485  5.77788  4.37432    153 e - - -
          2.68618  4.42225  2.77519  2.73123  3.46354  2.40513  3.72494  3.29354  2.67741  2.69355  4.24690  2.90347  2.73739  3.18146  2.89801  2.37887  2.77519  2.98518  4.58477  3.61503
          0.01573  4.55606  5.27841  0.61958  0.77255  0.48868  0.95046
    102   3.06004  5.33526  2.75625  2.61094  4.69232  2.85137  3.22668  4.33766  2.93821  3.86991  4.71313  0.90421  4.13343  3.25319  3.38840  3.04289  3.37575  3.91500  5.93678  4.50600    154 n - - -
          2.68618  4.42225  2.77519  2.73123  3.46354  2.40513  3.72494  3.29354  2.67741  2.69355  4.24690  2.90347  2.73739  3.18146  2.89801  2.37887  2.77519  2.98518  4.58477  3.61503
          0.02232  4.55606  4.45919  0.61958  0.77255  0.48868  0.95046
    103   2.77347  5.22502  3.01585  2.47030  4.56675  2.67024  2.63997  4.03117  1.83002  3.51821  4.27485  2.41449  3.92800  2.80421  2.51087  2.52049  2.99123  3.61583  5.65122  4.26950    155 k - - -
          2.68618  4.42225  2.77519  2.73123  3.46354  2.40513  3.72494  3.29354  2.67741  2.69355  4.24690  2.90347  2.73739  3.18146  2.89801  2.37887  2.77519  2.98518  4.58477  3.61503
          0.05489  4.54957  3.15041  0.61958  0.77255  0.50028  0.93232
    104   2.97517  4.39980  4.44226  3.89029  2.32835  4.04269  4.01106  2.83520  3.02910  1.74001  3.48495  3.98878  4.39585  3.91030  3.86579  3.34324  3.20415  2.66694  1.78852  2.60786    156 l - - -
          2.68618  4.42225  2.77519  2.73123  3.46354  2.40513  3.72494  3.29354  2.67741  2.69355  4.24690  2.90347  2.73739  3.18146  2.89801  2.37887  2.77519  2.98518  4.58477  3.61503
          0.01646  4.51114  5.23349  0.61958  0.77255  0.46045  0.99696
    105   2.95901  4.57026  3.91537  2.87041  3.13239  3.93403  4.00575  2.84860  3.23721  2.30356  3.49173  3.70369  4.30357  3.56344  3.51737  3.21418  3.18912  2.77793  4.71203  1.19235    157 y - - -
          2.68618  4.42225  2.77519  2.73123  3.46354  2.40513  3.72494  3.29354  2.67741  2.69355  4.24690  2.90347  2.73739  3.18146  2.89801  2.37887  2.77519  2.98518  4.58477  3.61503
          0.01583  4.54957  5.27192  0.61958  0.77255  0.50028  0.93232
    106   2.73149  4.52938  3.48866  1.69066  3.08967  3.67874  3.91647  2.97889  2.89043  2.14314  3.60969  3.36378  4.05949  3.20661  3.27252  2.91545  2.69380  2.65191  5.08509  3.24561    158 e - - -
          2.68618  4.42225  2.77519  2.73123  3.46354  2.40513  3.72494  3.29354  2.67741  2.69355  4.24690  2.90347  2.73739  3.18146  2.89801  2.37887  2.77519  2.98518  4.58477  3.61503
          0.01583  4.54957  5.27192  0.61958  0.77255  0.50028  0.93232
    107   2.40658  4.40013  3.65069  3.08320  3.53908  3.70223  3.97129  2.69477  2.84286  2.61405  3.49505  3.47068  4.08525  3.32652  3.36769  2.11047  2.28718  1.97152  4.99431  3.30228    159 v - - -
          2.68618  4.42225  2.77519  2.73123  3.46354  2.40513  3.72494  3.29354  2.67741  2.69355  4.24690  2.90347  2.73739  3.18146  2.89801  2.37887  2.77519  2.98518  4.58477  3.61503
          0.01583  4.54957  5.27192  0.61958  0.77255  0.50028  0.93232
    108   2.39063  5.13745  2.84228  1.81408  3.61001  3.50396  3.69779  3.90578  1.81209  3.42623  4.18873  2.95583  3.89896  2.79625  2.88039  2.70125  2.95206  3.47638  5.59188  3.69677    160 k - - -
          2.68618  4.42225  2.77519  2.73123  3.46354  2.40513  3.72494  3.29354  2.67741  2.69355  4.24690  2.90347  2.73739  3.18146  2.89801  2.37887  2.77519  2.98518  4.58477  3.61503
          0.04770  4.54957  3.32398  0.61958  0.77255  0.50028  0.93232
    109   2.83386  5.25162  3.09288  2.50963  4.60950  3.57865  3.71638  4.05621  1.86377  3.53346  4.30333  2.63938  3.96813  1.81492  2.46920  2.80399  2.40132  3.65233  5.65150  4.30073    161 q - - -
          2.68618  4.42225  2.77519  2.73123  3.46354  2.40513  3.72494  3.29354  2.67741  2.69355  4.24690  2.90347  2.73739  3.18146  2.89801  2.37887  2.77519  2.98518  4.58477  3.61503
          0.01634  4.51821  5.24055  0.61958  0.77255  0.55353  0.85547
    110   2.81298  4.29704  4.19429  3.61894  3.45223  3.92833  4.25250  1.99701  2.99649  2.45257  3.28966  3.87221  4.29601  3.75936  3.69403  3.17583  2.36684  1.33765  4.99554  3.79516    162 v - - -
          2.68618  4.42225  2.77519  2.73123  3.46354  2.40513  3.72494  3.29354  2.67741  2.69355  4.24690  2.90347  2.73739  3.18146  2.89801  2.37887  2.77519  2.98518  4.58477  3.61503
          0.01634  4.51821  5.24055  0.61958  0.77255  0.55353  0.85547
    111   2.72353  5.19688  2.71715  2.39657  4.53301  3.49522  3.67778  4.00638  1.71923  3.49411  4.24181  2.96787  3.30921  2.23136  2.52849  2.69142  2.76040  3.58314  5.63081  3.66295    163 k - - -
          2.68618  4.42225  2.77519  2.73123  3.46354  2.40513  3.72494  3.29354  2.67741  2.69355  4.24690  2.90347  2.73739  3.18146  2.89801  2.37887  2.77519  2.98518  4.58477  3.61503
          0.35261  4.51821  1.25092  0.61958  0.77255  0.55353  0.85547
    112   2.61657  4.82392  2.78384  2.39371  4.07232  3.37690  3.66158  3.47849  2.39664  2.74901  3.90834  2.96524  3.80353  2.77343  2.91611  2.18439  2.16563  3.16416  5.33683  4.00192    164 t - - -
          2.68618  4.42225  2.77519  2.73123  3.46354  2.40513  3.72494  3.29354  2.67741  2.69355  4.24690  2.90347  2.73739  3.18146  2.89801  2.37887  2.77519  2.98518  4.58477  3.61503
          0.02280  4.18840  4.91074  0.61958  0.77255  0.93009  0.50173
    113   2.64572  5.05204  2.45978  1.73839  4.35316  2.95640  3.61830  3.71930  2.38164  3.33972  4.11059  2.84740  3.80982  2.73506  2.82440  2.49239  2.88036  3.40803  4.75598  4.11767    165 e - - -
          2.68618  4.42225  2.77519  2.73123  3.46354  2.40513  3.72494  3.29354  2.67741  2.69355  4.24690  2.90347  2.73739  3.18146  2.89801  2.37887  2.77519  2.98518  4.58477  3.61503
          0.02280  4.18840  4.91074  0.61958  0.77255  0.93009  0.50173
    114   2.48159  4.48151  3.22616  2.79011  3.89555  1.67501  3.74275  3.24964  2.77730  2.54597  3.82730  3.19944  3.87823  3.12266  3.16183  2.44039  2.82144  2.93111  5.26450  3.99307    166 g - - -
          2.68618  4.42225  2.77519  2.73123  3.46354  2.40513  3.72494  3.29354  2.67741  2.69355  4.24690  2.90347  2.73739  3.18146  2.89801  2.37887  2.77519  2.98518  4.58477  3.61503
          0.02280  4.18840  4.91074  0.61958  0.77255  0.93009  0.50173
    115   2.76280  4.27015  4.07852  3.52104  1.57997  3.82089  4.03806  2.48440  3.40641  2.18157  3.07113  3.75575  4.19585  3.64322  3.62221  2.65449  3.00555  2.33556  4.65357  3.27935    167 f - - -
          2.68618  4.42225  2.77519  2.73123  3.46354  2.40513  3.72494  3.29354  2.67741  2.69355  4.24690  2.90347  2.73739  3.18146  2.89801  2.37887  2.77519  2.98518  4.58477  3.61503
          0.02280  4.18840  4.91074  0.61958  0.77255  0.93009  0.50173
    116   3.82792  4.99555  4.90897  4.62145  0.80839  4.57516  3.54932  3.50141  4.43441  2.74568  4.06787  4.23802  4.86031  4.31812  4.39742  3.93775  4.03850  3.42415  3.29209  1.65229    168 f - - -
          2.68618  4.42225  2.77519  2.73123  3.46354  2.40513  3.72494  3.29354  2.67741  2.69355  4.24690  2.90347  2.73739  3.18146  2.89801  2.37887  2.77519  2.98518  4.58477  3.61503
          0.02280  4.18840  4.91074  0.61958  0.77255  0.92706  0.50371
    117   2.74956  5.13705  2.76628  2.26755  4.47030  3.32300  3.65932  3.91768  1.54535  3.42907  4.21730  2.49179  3.86636  2.78321  2.77566  2.66368  2.73700  3.52857  5.58155  4.21472    169 k - - -
          2.68618  4.42225  2.77519  2.73123  3.46354  2.40513  3.72494  3.29354  2.67741  2.69355  4.24690  2.90347  2.73739  3.18146  2.89801  2.37887  2.77519  2.98518  4.58477  3.61503
          0.03380  4.18988  4.01251  0.61958  0.77255  0.92889  0.50251
    118   2.89304  5.22823  1.07433  2.31696  4.07264  3.33921  3.85525  4.02346  2.82025  3.60599  4.47625  2.88263  3.56262  3.03477  3.33194  2.85277  3.18995  3.64905  5.76790  4.32121    170 d - - -
          2.68619  4.42244  2.77518  2.73123  3.46331  2.40518  3.72514  3.29363  2.67739  2.69270  4.24709  2.90360  2.73739  3.18105  2.89820  2.37906  2.77539  2.98537  4.58496  3.61522
          0.39126  1.15087  4.90143  1.15152  0.38003  0.42324  1.06398
    119   2.70844  5.17954  2.75795  2.40415  4.51194  3.43350  3.62806  3.98548  2.29025  3.36794  4.22599  2.45066  3.71917  2.48446  2.23679  2.00768  2.92596  3.56389  5.61744  4.21906    183 s - - -
          2.68618  4.42225  2.77519  2.73123  3.46354  2.40513  3.72494  3.29354  2.67741  2.69355  4.24690  2.90347  2.73739  3.18146  2.89801  2.37887  2.77519  2.98518  4.58477  3.61503
          0.01721  4.46682  5.18917  0.61958  0.77255  0.63191  0.75839
    120   2.28812  5.19762  2.57002  2.02993  4.53043  3.09535  3.67152  4.00991  2.34986  3.49849  4.24491  2.63038  3.61211  2.77423  2.78794  2.11592  2.87991  3.58235  5.63846  4.23075    184 e - - -
          2.68618  4.42225  2.77519  2.73123  3.46354  2.40513  3.72494  3.29354  2.67741  2.69355  4.24690  2.90347  2.73739  3.18146  2.89801  2.37887  2.77519  2.98518  4.58477  3.61503
          0.04534  4.46682  3.41591  0.61958  0.77255  0.63191  0.75839
    121   2.71445  5.11983  2.94655  2.43630  4.46148  2.46797  3.69199  3.92076  2.19358  3.43653  4.20262  2.43906  3.69622  2.80508  2.58438  1.97931  2.92571  3.51362  5.59605  4.21440    185 s - - -
          2.68618  4.42225  2.77519  2.73123  3.46354  2.40513  3.72494  3.29354  2.67741  2.69355  4.24690  2.90347  2.73739  3.18146  2.89801  2.37887  2.77519  2.98518  4.58477  3.61503
          0.01769  4.43917  5.16152  0.61958  0.77255  0.51046  0.91684
    122   2.86921  5.16827  3.19490  2.60657  4.56568  3.34838  3.71078  3.98977  1.76578  3.47141  4.27487  2.84003  4.00250  2.83504  1.55420  2.65584  3.08388  3.26533  5.61286  4.29513    186 r - - -
          2.68618  4.42225  2.77519  2.73123  3.46354  2.40513  3.72494  3.29354  2.67741  2.69355  4.24690  2.90347  2.73739  3.18146  2.89801  2.37887  2.77519  2.98518  4.58477  3.61503
          0.01659  4.50326  5.22561  0.61958  0.77255  0.57739  0.82408
    123   2.69068  4.61608  3.34148  2.79256  3.83988  2.94942  3.86583  2.80264  2.76066  2.88878  3.58429  3.22109  3.99172  2.82535  3.16871  2.51542  1.58123  2.94789  5.21608  3.94464    187 t - - -
          2.68618  4.42225  2.77519  2.73123  3.46354  2.40513  3.72494  3.29354  2.67741  2.69355  4.24690  2.90347  2.73739  3.18146  2.89801  2.37887  2.77519  2.98518  4.58477  3.61503
          0.05756  4.50326  3.10410  0.61958  0.77255  0.57739  0.82408
    124   2.71693  4.86461  3.15433  2.58738  4.03862  3.55149  3.74020  2.75227  1.67547  3.10412  3.93967  2.84994  3.93788  2.90024  2.44894  2.72141  2.91356  2.97328  5.36483  3.56349    188 k - - -
          2.68618  4.42225  2.77519  2.73123  3.46354  2.40513  3.72494  3.29354  2.67741  2.69355  4.24690  2.90347  2.73739  3.18146  2.89801  2.37887  2.77519  2.98518  4.58477  3.61503
          0.01914  4.46297  4.90237  0.61958  0.77255  0.41796  1.07409
    125   2.79662  5.39806  2.73623  1.15541  4.72309  2.99632  3.82273  4.20052  2.40164  3.69280  4.47106  2.99121  3.99721  2.58024  3.09577  2.86153  3.04364  3.78309  5.83894  4.42295    189 e - - -
          2.68618  4.42225  2.77519  2.73123  3.46354  2.40513  3.72494  3.29354  2.67741  2.69355  4.24690  2.90347  2.73739  3.18146  2.89801  2.37887  2.77519  2.98518  4.58477  3.61503
          0.01584  4.54893  5.27127  0.61958  0.77255  0.49653  0.93813
    126   2.54174  5.13370  3.08264  2.51841  4.45186  3.55080  3.72215  3.89428  1.46048  3.41953  4.19712  3.02918  3.94216  2.58817  2.62699  2.47021  2.74399  3.17727  5.58388  4.22619    190 k - - -
          2.68618  4.42225  2.77519  2.73123  3.46354  2.40513  3.72494  3.29354  2.67741  2.69355  4.24690  2.90347  2.73739  3.18146  2.89801  2.37887  2.77519  2.98518  4.58477  3.61503
          0.01581  4.55061  5.27295  0.61958  0.77255  0.49844  0.93516
    127   3.45791  4.70255  5.39238  4.89629  3.87854  4.94020  5.55343  0.69860  4.78771  2.32300  3.36999  4.99688  5.18984  5.01547  4.93997  4.34552  3.68316  1.59897  5.92498  4.74322    191 i - - -
          2.68618  4.42225  2.77519  2.73123  3.46354  2.40513  3.72494  3.29354  2.67741  2.69355  4.24690  2.90347  2.73739  3.18146  2.89801  2.37887  2.77519  2.98518  4.58477  3.61503
          0.02785  4.55061  4.07989  0.61958  0.77255  0.49844  0.93516
    128   2.68882  4.67781  3.28984  2.69382  3.86498  3.60236  3.82807  3.11536  2.52105  2.65681  3.77110  3.17804  3.99041  3.04394  2.95626  2.18863  1.81061  2.66236  5.22661  3.94505    192 t - - -
          2.68618  4.42225  2.77519  2.73123  3.46354  2.40513  3.72494  3.29354  2.67741  2.69355  4.24690  2.90347  2.73739  3.18146  2.89801  2.37887  2.77519  2.98518  4.58477  3.61503
          0.28013  4.53876  1.45403  0.61958  0.77255  0.48529  0.95587
    129   2.93024  4.53010  3.89591  3.33818  2.76571  3.87863  3.46818  3.03921  3.14057  2.27117  3.64389  3.62082  4.23959  3.47806  2.55449  3.15358  3.15530  2.83867  3.57122  1.50045    193 y - - -
          2.68618  4.42225  2.77519  2.73123  3.46354  2.40513  3.72494  3.29354  2.67741  2.69355  4.24690  2.90347  2.73739  3.18146  2.89801  2.37887  2.77519  2.98518  4.58477  3.61503
          0.02047  4.29475  5.01710  0.61958  0.77255  0.39075  1.12872
    130   2.80817  4.36118  3.99910  3.46962  1.56698  3.82467  4.05169  2.81939  3.37894  1.89952  3.48110  3.08834  4.22343  3.63448  3.61939  2.53985  3.05469  2.62567  4.73225  3.35836    194 f - - -
          2.68618  4.42225  2.77519  2.73123  3.46354  2.40513  3.72494  3.29354  2.67741  2.69355  4.24690  2.90347  2.73739  3.18146  2.89801  2.37887  2.77519  2.98518  4.58477  3.61503
          0.01638  4.51588  5.23823  0.61958  0.77255  0.46217  0.99402
    131   2.04706  4.92957  2.52735  2.81048  4.70808  3.42385  4.21109  4.13235  3.15788  3.76392  4.59738  3.26896  1.06741  3.40516  3.62095  2.89131  3.20794  3.67339  5.98209  4.64808    195 p - - -
          2.68618  4.42225  2.77519  2.73123  3.46354  2.40513  3.72494  3.29354  2.67741  2.69355  4.24690  2.90347  2.73739  3.18146  2.89801  2.37887  2.77519  2.98518  4.58477  3.61503
          0.01581  4.55061  5.27295  0.61958  0.77255  0.49844  0.93516
    132   2.81583  5.17152  3.13555  2.55754  4.49646  3.58747  3.71495  3.02801  1.49328  3.44578  4.22815  3.07756  3.47756  2.37938  2.38795  2.59168  3.03630  3.55360  5.59658  4.25446    196 k - - -
          2.68618  4.42225  2.77519  2.73123  3.46354  2.40513  3.72494  3.29354  2.67741  2.69355  4.24690  2.90347  2.73739  3.18146  2.89801  2.37887  2.77519  2.98518  4.58477  3.61503
          0.01581  4.55061  5.27295  0.61958  0.77255  0.49844  0.93516
    133   2.69343  4.25656  4.74861  4.15585  2.89013  4.08593  4.45381  1.70466  3.98325  2.12448  2.34979  4.21908  4.44406  4.14031  4.04639  3.41685  2.72571  1.57651  4.96337  3.78859    197 v - - -
          2.68618  4.42225  2.77519  2.73123  3.46354  2.40513  3.72494  3.29354  2.67741  2.69355  4.24690  2.90347  2.73739  3.18146  2.89801  2.37887  2.77519  2.98518  4.58477  3.61503
          0.01581  4.55086  5.27320  0.61958  0.77255  0.49844  0.93516
    134   2.78922  4.75785  3.21460  2.54711  3.63146  3.62546  3.84518  3.36428  2.73285  3.01381  3.87658  2.85020  4.03238  2.85052  3.15070  2.59824  3.02370  3.09281  5.21322  1.52565    198 y - - -
          2.68618  4.42225  2.77519  2.73123  3.46354  2.40513  3.72494  3.29354  2.67741  2.69355  4.24690  2.90347  2.73739  3.18146  2.89801  2.37887  2.77519  2.98518  4.58477  3.61503
          0.01581  4.55086  5.27320  0.61958  0.77255  0.49844  0.93516
    135   3.03154  4.41516  4.72357  4.13720  3.22998  4.20371  4.47106  2.10413  3.98074  1.66647  2.85097  4.26142  4.52056  4.12825  4.07499  3.51503  3.26016  2.24765  4.94158  1.50261    199 y - - -
          2.68618  4.42225  2.77519  2.73123  3.46354  2.40513  3.72494  3.29354  2.67741  2.69355  4.24690  2.90347  2.73739  3.18146  2.89801  2.37887  2.77519  2.98518  4.58477  3.61503
          0.01581  4.55086  5.27320  0.61958  0.77255  0.49844  0.93516
    136   2.86326  5.30902  2.83691  2.39933  4.68115  3.59471  3.69524  4.13309  1.86123  3.59183  4.35654  3.04959  3.98622  2.12924  1.69852  2.82226  3.08118  3.71726  5.69425  4.25100    200 r - - -
          2.68618  4.42225  2.77519  2.73123  3.46354  2.40513  3.72494  3.29354  2.67741  2.69355  4.24690  2.90347  2.73739  3.18146  2.89801  2.37887  2.77519  2.98518  4.58477  3.61503
          0.01581  4.55086  5.27320  0.61958  0.77255  0.49844  0.93516
    137   2.71615  4.34509  3.76105  3.18763  3.39031  3.73559  3.98444  2.81290  3.11265  1.77405  2.56405  3.54324  4.07928  2.33996  3.09991  2.69492  2.94766  2.55248  3.93002  3.71742    201 l - - -
          2.68621  4.42228  2.77495  2.73126  3.46357  2.40516  3.72498  3.29333  2.67732  2.69358  4.24693  2.90350  2.73743  3.18150  2.89804  2.37890  2.77523  2.98522  4.58480  3.61506
          0.13748  2.58340  2.93876  0.65884  0.72868  0.49844  0.93516
    138   2.73104  5.20196  2.92464  2.27494  4.49365  2.90758  3.69010  3.93258  1.63542  3.49850  4.25182  2.66848  3.89520  2.60327  2.89991  2.24945  2.93430  3.58636  5.64088  4.23198    204 k - - -
          2.68618  4.42225  2.77519  2.73123  3.46354  2.40513  3.72494  3.29354  2.67741  2.69355  4.24690  2.90347  2.73739  3.18146  2.89801  2.37887  2.77519  2.98518  4.58477  3.61503
          0.01661  4.50187  5.22422  0.61958  0.77255  0.57997  0.82079
    139   2.75847  5.25430  2.27908  2.37622  4.59495  3.44617  3.60152  4.07467  1.98047  3.52908  4.30100  2.03441  3.77419  2.79271  2.37791  2.71437  2.96497  3.64359  5.68240  4.27727    205 k - - -
          2.68618  4.42225  2.77519  2.73123  3.46354  2.40513  3.72494  3.29354  2.67741  2.69355  4.24690  2.90347  2.73739  3.18146  2.89801  2.37887  2.77519  2.98518  4.58477  3.61503
          0.01661  4.50187  5.22422  0.61958  0.77255  0.57997  0.82079
    140   2.74652  4.67233  2.94497  2.79810  3.73662  1.71869  3.89250  3.27434  2.83765  2.95241  3.82705  3.25337  4.02775  3.15423  3.25128  2.86547  3.00257  2.67724  5.18264  2.30046    206 g - - -
          2.68618  4.42225  2.77519  2.73123  3.46354  2.40513  3.72494  3.29354  2.67741  2.69355  4.24690  2.90347  2.73739  3.18146  2.89801  2.37887  2.77519  2.98518  4.58477  3.61503
          0.01661  4.50187  5.22422  0.61958  0.77255  0.57997  0.82079
    141   2.67839  3.93204  2.92084  2.51008  4.02468  3.37205  3.39206  3.42774  2.30062  1.90431  3.88792  3.10203  3.93847  2.70867  3.02198  2.53027  2.92976  3.12856  5.32930  3.60333    207 l - - -
          2.68618  4.42225  2.77519  2.73123  3.46354  2.40513  3.72494  3.29354  2.67741  2.69355  4.24690  2.90347  2.73739  3.18146  2.89801  2.37887  2.77519  2.98518  4.58477  3.61503
          0.01661  4.50187  5.22422  0.61958  0.77255  0.57997  0.82079
    142   3.56167  4.79260  5.48825  4.96199  3.57982  5.02360  5.49966  1.01357  4.84714  1.27987  3.33962  5.14709  5.18777  4.94099  4.92840  4.41993  3.79968  1.85760  5.71121  4.62698    208 i - - -
          2.68618  4.42225  2.77519  2.73123  3.46354  2.40513  3.72494  3.29354  2.67741  2.69355  4.24690  2.90347  2.73739  3.18146  2.89801  2.37887  2.77519  2.98518  4.58477  3.61503
          0.01661  4.50187  5.22422  0.61958  0.77255  0.57997  0.82079
    143   2.69715  4.81736  3.13977  2.24339  3.46784  3.54720  3.07926  3.43844  2.57773  2.66278  3.89455  3.10044  3.93574  2.25875  2.99861  2.34356  2.92846  2.65530  5.24602  3.60955    209 e - - -
          2.68618  4.42225  2.77519  2.73123  3.46354  2.40513  3.72494  3.29354  2.67741  2.69355  4.24690  2.90347  2.73739  3.18146  2.89801  2.37887  2.77519  2.98518  4.58477  3.61503
          0.01661  4.50187  5.22422  0.61958  0.77255  0.44909  1.01668
    144   3.06336  4.63359  5.34225  4.85057  3.99508  4.86254  5.52274  0.86660  4.76274  2.51592  3.68805  5.00491  5.14697  5.01493  4.92907  4.26397  3.51190  1.25664  5.96675  4.75497    210 i - - -
          2.68618  4.42225  2.77519  2.73123  3.46354  2.40513  3.72494  3.29354  2.67741  2.69355  4.24690  2.90347  2.73739  3.18146  2.89801  2.37887  2.77519  2.98518  4.58477  3.61503
          0.01581  4.55086  5.27320  0.61958  0.77255  0.49844  0.93516
    145   2.90311  5.05704  3.22029  2.62370  4.63674  3.64698  3.53214  4.06378  2.02126  3.52667  4.32541  3.10202  4.02570  2.40031  1.58463  2.08648  3.11381  3.67716  5.65187  4.33376    211 r - - -
          2.68618  4.42225  2.77519  2.73123  3.46354  2.40513  3.72494  3.29354  2.67741  2.69355  4.24690  2.90347  2.73739  3.18146  2.89801  2.37887  2.77519  2.98518  4.58477  3.61503
          0.01581  4.55086  5.27320  0.61958  0.77255  0.49844  0.93516
    146   2.18333  3.63017  3.41011  3.67276  2.20565  3.86446  4.18437  2.41570  3.54966  2.37138  3.32482  3.86575  4.23443  3.76525  3.72021  3.15670  2.98230  1.61509  4.84821  3.65571    212 v - - -
          2.68618  4.42225  2.77519  2.73123  3.46354  2.40513  3.72494  3.29354  2.67741  2.69355  4.24690  2.90347  2.73739  3.18146  2.89801  2.37887  2.77519  2.98518  4.58477  3.61503
          0.01581  4.55086  5.27320  0.61958  0.77255  0.49844  0.93516
    147   2.58438  4.70737  3.26751  1.92957  3.89457  3.53204  3.81801  2.41238  2.51437  2.54067  3.79380  3.19456  3.98472  2.64380  3.11457  2.81628  2.94629  2.72529  5.24792  3.48708    213 e - - -
          2.68618  4.42225  2.77519  2.73123  3.46354  2.40513  3.72494  3.29354  2.67741  2.69355  4.24690  2.90347  2.73739  3.18146  2.89801  2.37887  2.77519  2.98518  4.58477  3.61503
          0.01581  4.55086  5.27320  0.61958  0.77255  0.49844  0.93516
    148   3.01493  4.43236  4.56006  3.97236  3.37630  4.17619  4.48607  1.39875  2.80206  1.52436  2.68291  4.17557  4.49962  4.02526  3.94816  3.48153  3.24477  2.34497  5.07780  3.92140    214 i - - -
          2.68618  4.42225  2.77519  2.73123  3.46354  2.40513  3.72494  3.29354  2.67741  2.69355  4.24690  2.90347  2.73739  3.18146  2.89801  2.37887  2.77519  2.98518  4.58477  3.61503
          0.01581  4.55086  5.27320  0.61958  0.77255  0.49844  0.93516
    149   2.56084  5.15484  2.78681  1.86217  4.47203  3.50145  3.72406  3.93297  2.48928  3.45615  4.03016  2.78263  3.91333  2.83818  2.97798  2.24029  1.98435  3.53419  5.62488  4.23491    215 e - - -
          2.68618  4.42225  2.77519  2.73123  3.46354  2.40513  3.72494  3.29354  2.67741  2.69355  4.24690  2.90347  2.73739  3.18146  2.89801  2.37887  2.77519  2.98518  4.58477  3.61503
          0.01581  4.55086  5.27320  0.61958  0.77255  0.49844  0.93516
    150   2.91123  4.55415  4.06477  3.58832  3.59325  1.68805  4.37467  2.84377  3.45262  1.24367  3.33820  3.86429  4.32686  3.77933  3.70604  3.20436  3.21436  2.72303  5.23220  4.00636    216 l - - -
          2.68618  4.42225  2.77519  2.73123  3.46354  2.40513  3.72494  3.29354  2.67741  2.69355  4.24690  2.90347  2.73739  3.18146  2.89801  2.37887  2.77519  2.98518  4.58477  3.61503
          0.01581  4.55086  5.27320  0.61958  0.77255  0.49844  0.93516
    151   2.79572  5.20818  2.45943  2.30634  4.50928  1.93825  3.76130  3.97245  2.55073  3.49963  4.27532  2.10455  3.94155  2.88249  3.04289  2.61785  3.03484  3.57908  3.84746  4.27752    217 g - - -
          2.68618  4.42225  2.77519  2.73123  3.46354  2.40513  3.72494  3.29354  2.67741  2.69355  4.24690  2.90347  2.73739  3.18146  2.89801  2.37887  2.77519  2.98518  4.58477  3.61503
          0.01581  4.55086  5.27320  0.61958  0.77255  0.49844  0.93516
    152   3.03427  5.33902  3.36302  2.31076  4.73245  3.74289  3.78395  3.45084  1.09781  3.58994  4.39879  3.22977  4.11442  2.89856  2.16946  3.01237  3.22959  3.76054  5.67937  4.40969    218 k - - -
          2.68618  4.42225  2.77519  2.73123  3.46354  2.40513  3.72494  3.29354  2.67741  2.69355  4.24690  2.90347  2.73739  3.18146  2.89801  2.37887  2.77519  2.98518  4.58477  3.61503
          0.01581  4.55086  5.27320  0.61958  0.77255  0.49844  0.93516
    153   3.59564  4.93000  4.80048  4.36404  1.24083  4.49955  3.86390  3.41328  4.17662  2.54920  4.02335  4.27062  4.82247  4.26318  3.07322  3.82685  3.81693  3.27826  4.07008  1.21099    219 y - - -
          2.68618  4.42225  2.77519  2.73123  3.46354  2.40513  3.72494  3.29354  2.67741  2.69355  4.24690  2.90347  2.73739  3.18146  2.89801  2.37887  2.77519  2.98518  4.58477  3.61503
          0.01581  4.55086  5.27320  0.61958  0.77255  0.49844  0.93516
    154   2.90552  5.36742  2.53867  2.21965  4.68887  3.51651  3.82858  4.16327  2.63259  3.66840  4.45015  2.99267  3.99478  1.26420  3.12369  2.64457  2.76323  3.75234  5.82545  4.41042    220 q - - -
          2.68618  4.42225  2.77519  2.73123  3.46354  2.40513  3.72494  3.29354  2.67741  2.69355  4.24690  2.90347  2.73739  3.18146  2.89801  2.37887  2.77519  2.98518  4.58477  3.61503
          0.01581  4.55086  5.27320  0.61958  0.77255  0.49844  0.93516
    155   2.89119  5.41674  1.37025  2.09049  4.74303  3.44119  3.80267  4.23399  2.31258  3.71160  4.47637  2.94259  3.24159  2.91913  2.74253  2.83108  3.13468  3.79998  5.84800  4.41645    221 d - - -
          2.68618  4.42225  2.77519  2.73123  3.46354  2.40513  3.72494  3.29354  2.67741  2.69355  4.24690  2.90347  2.73739  3.18146  2.89801  2.37887  2.77519  2.98518  4.58477  3.61503
          0.01581  4.55086  5.27320  0.61958  0.77255  0.49844  0.93516
    156   2.93842  5.31198  3.23953  2.40367  4.69356  3.66812  3.75125  4.11675  2.02868  3.16652  4.36450  3.14713  3.90108  1.60162  1.90723  2.89725  3.14497  3.72697  5.67517  4.36519    222 q - - -
          2.68618  4.42225  2.77519  2.73123  3.46354  2.40513  3.72494  3.29354  2.67741  2.69355  4.24690  2.90347  2.73739  3.18146  2.89801  2.37887  2.77519  2.98518  4.58477  3.61503
          0.06559  4.55086  2.93875  0.61958  0.77255  0.49844  0.93516
    157   3.50625  4.79829  5.32494  4.73740  1.74691  4.77054  5.02714  2.46133  4.58628  0.97151  2.58296  4.87900  4.94119  4.57726  4.59498  4.11622  3.71963  2.18484  5.24235  4.15215    223 l - - -
          2.68618  4.42225  2.77519  2.73123  3.46354  2.40513  3.72494  3.29354  2.67741  2.69355  4.24690  2.90347  2.73739  3.18146  2.89801  2.37887  2.77519  2.98518  4.58477  3.61503
          0.01661  4.50187  5.22422  0.61958  0.77255  0.57997  0.82079
    158   2.78897  4.60915  3.47995  2.62846  3.75491  3.69688  3.90126  2.80882  2.36600  1.42064  3.68157  3.35891  4.07841  2.90796  3.06237  2.95527  3.01438  2.87630  5.15621  3.91470    224 l - - -
          2.68618  4.42225  2.77519  2.73123  3.46354  2.40513  3.72494  3.29354  2.67741  2.69355  4.24690  2.90347  2.73739  3.18146  2.89801  2.37887  2.77519  2.98518  4.58477  3.61503
          0.01661  4.50187  5.22422  0.61958  0.77255  0.44909  1.01668
    159   2.75652  5.22689  2.99598  2.23508  4.56791  3.51890  2.46358  4.03863  2.04331  3.52212  4.27262  2.23160  3.91415  2.77875  2.49984  2.57656  2.71402  3.61625  5.65387  4.26299    225 k - - -
          2.68618  4.42225  2.77519  2.73123  3.46354  2.40513  3.72494  3.29354  2.67741  2.69355  4.24690  2.90347  2.73739  3.18146  2.89801  2.37887  2.77519  2.98518  4.58477  3.61503
          0.01581  4.55086  5.27320  0.61958  0.77255  0.47960  0.96504
    160   3.55705  4.44561  5.38244  4.80483  3.32929  4.87243  5.20850  2.17079  4.66916  0.67666  2.72623  4.97969  5.03735  4.68782  4.70514  4.22743  3.77639  2.16273  5.43290  4.40007    226 L - - -
          2.68618  4.42225  2.77519  2.73123  3.46354  2.40513  3.72494  3.29354  2.67741  2.69355  4.24690  2.90347  2.73739  3.18146  2.89801  2.37887  2.77519  2.98518  4.58477  3.61503
          0.01571  4.55734  5.27969  0.61958  0.77255  0.48682  0.95342
    161   3.12085  5.70703  2.31882  1.25581  5.01118  1.77970  3.79916  4.52902  2.91455  4.00425  4.81219  2.55488  4.08501  3.11765  3.48684  3.02011  3.39172  4.08675  6.15316  4.66257    227 e - - -
          2.68618  4.42225  2.77519  2.73123  3.46354  2.40513  3.72494  3.29354  2.67741  2.69355  4.24690  2.90347  2.73739  3.18146  2.89801  2.37887  2.77519  2.98518  4.58477  3.61503
          0.01571  4.55734  5.27969  0.61958  0.77255  0.48682  0.95342
    162   2.33962  5.18952  2.64973  2.22648  4.51639  3.16252  3.69330  3.98911  1.69549  3.48742  4.23757  2.94442  3.88216  2.79719  2.85824  2.43613  2.91821  3.14355  5.63461  4.23507    228 k - - -
          2.68618  4.42225  2.77519  2.73123  3.46354  2.40513  3.72494  3.29354  2.67741  2.69355  4.24690  2.90347  2.73739  3.18146  2.89801  2.37887  2.77519  2.98518  4.58477  3.61503
          0.01571  4.55734  5.27969  0.61958  0.77255  0.48682  0.95342
    163   2.74176  5.08821  3.05022  2.12217  4.38180  3.20452  3.72151  3.82240  1.67751  2.99921  4.14914  3.02987  3.92598  2.84252  2.87942  2.73672  2.27903  3.17073  5.55363  4.18948    229 k - - -
          2.68618  4.42225  2.77519  2.73123  3.46354  2.40513  3.72494  3.29354  2.67741  2.69355  4.24690  2.90347  2.73739  3.18146  2.89801  2.37887  2.77519  2.98518  4.58477  3.61503
          0.01571  4.55734  5.27969  0.61958  0.77255  0.48682  0.95342
    164   3.79359  5.06309  5.51321  4.98515  3.22021  5.08470  5.40732  2.43054  4.82633  0.52276  3.12724  5.20265  5.21200  4.83163  4.86588  4.48845  4.02255  2.25141  5.51278  4.43287    230 L - - -
          2.68618  4.42225  2.77519  2.73123  3.46354  2.40513  3.72494  3.29354  2.67741  2.69355  4.24690  2.90347  2.73739  3.18146  2.89801  2.37887  2.77519  2.98518  4.58477  3.61503
          0.01571  4.55734  5.27969  0.61958  0.77255  0.48682  0.95342
    165   2.71985  5.41238  2.72057  1.01597  4.75856  3.53199  3.89091  4.22928  2.69985  3.73896  4.53754  3.02244  4.04138  2.73325  3.10725  2.57719  3.23463  3.82103  5.89783  4.48660    231 e - - -
          2.68618  4.42225  2.77519  2.73123  3.46354  2.40513  3.72494  3.29354  2.67741  2.69355  4.24690  2.90347  2.73739  3.18146  2.89801  2.37887  2.77519  2.98518  4.58477  3.61503
          0.01571  4.55734  5.27969  0.61958  0.77255  0.48682  0.95342
    166   2.51540  4.74729  2.94750  2.69193  3.98241  3.24343  3.82869  3.34329  2.68432  2.72777  3.86832  2.97232  3.97670  3.02175  3.12312  1.72456  2.84193  2.31343  5.31741  4.01961    232 s - - -
          2.68618  4.42225  2.77519  2.73123  3.46354  2.40513  3.72494  3.29354  2.67741  2.69355  4.24690  2.90347  2.73739  3.18146  2.89801  2.37887  2.77519  2.98518  4.58477  3.61503
          0.01571  4.55734  5.27969  0.61958  0.77255  0.48682  0.95342
    167   2.70127  4.37134  3.74363  3.18728  3.16511  1.85145  4.03366  2.88804  3.12754  2.61944  2.41349  3.53763  4.10081  3.41450  3.44481  2.65390  2.46799  2.50573  5.00902  3.78806    233 g - - -
          2.68618  4.42225  2.77519  2.73123  3.46354  2.40513  3.72494  3.29354  2.67741  2.69355  4.24690  2.90347  2.73739  3.18146  2.89801  2.37887  2.77519  2.98518  4.58477  3.61503
          0.01571  4.55734  5.27969  0.61958  0.77255  0.48682  0.95342
    168   3.28750  4.64080  4.85043  4.07997  1.82679  4.37498  4.21536  2.82518  4.15900  1.00667  3.42478  4.34122  4.68099  4.24834  4.22145  3.69775  3.51169  2.79503  4.49743  2.41977    234 l - - -
          2.68618  4.42225  2.77519  2.73123  3.46354  2.40513  3.72494  3.29354  2.67741  2.69355  4.24690  2.90347  2.73739  3.18146  2.89801  2.37887  2.77519  2.98518  4.58477  3.61503
          0.01571  4.55734  5.27969  0.61958  0.77255  0.48682  0.95342
    169   2.74144  5.02247  2.73576  2.38902  3.57586  3.10335  3.73916  3.71327  2.40201  3.29017  4.08877  2.30604  3.93498  2.88468  3.01364  2.71755  2.97453  3.36667  5.50531  2.06434    235 y - - -
          2.68618  4.42225  2.77519  2.73123  3.46354  2.40513  3.72494  3.29354  2.67741  2.69355  4.24690  2.90347  2.73739  3.18146  2.89801  2.37887  2.77519  2.98518  4.58477  3.61503
          0.01571  4.55734  5.27969  0.61958  0.77255  0.48682  0.95342
    170   2.76515  1.88277  4.26104  3.68320  3.36482  2.25570  4.22265  2.35329  3.55547  2.10759  2.98708  3.87887  4.24895  3.78202  3.73554  3.16099  3.01166  2.39705  4.90397  3.71275    236 c - - -
          2.68618  4.42225  2.77519  2.73123  3.46354  2.40513  3.72494  3.29354  2.67741  2.69355  4.24690  2.90347  2.73739  3.18146  2.89801  2.37887  2.77519  2.98518  4.58477  3.61503
          0.01571  4.55734  5.27969  0.61958  0.77255  0.48682  0.95342
    171   2.88326  5.39053  1.85474  1.44991  4.70970  3.50506  3.80739  4.19566  2.43998  3.68669  4.45484  2.96352  3.97568  2.92614  3.13517  2.54328  3.12823  3.14224  5.83396  4.40391    237 e - - -
          2.68618  4.42225  2.77519  2.73123  3.46354  2.40513  3.72494  3.29354  2.67741  2.69355  4.24690  2.90347  2.73739  3.18146  2.89801  2.37887  2.77519  2.98518  4.58477  3.61503
          0.01569  4.55861  5.28096  0.61958  0.77255  0.48682  0.95342
    172   3.88382  5.11537  5.59787  5.06881  1.78527  5.14174  5.08286  2.53492  4.91416  0.67015  3.10188  5.18570  5.22051  4.81436  4.88774  4.52562  4.08857  2.83784  5.14716  3.82529    238 L - - -
          2.68626  4.42233  2.77527  2.73131  3.46361  2.40520  3.72502  3.29313  2.67730  2.69362  4.24697  2.90354  2.73747  3.18154  2.89769  2.37894  2.77527  2.98476  4.58484  3.61511
          0.10188  2.38846  5.28096  1.05147  0.42990  0.48682  0.95342
    173   2.71905  4.71732  3.26876  2.56236  3.90655  3.60057  3.81789  3.28363  2.52353  2.91504  3.43288  3.19455  3.98660  3.02247  2.33678  2.58620  2.08602  2.38834  5.25595  3.35126    243 t - - -
          2.68618  4.42225  2.77519  2.73123  3.46354  2.40513  3.72494  3.29354  2.67741  2.69355  4.24690  2.90347  2.73739  3.18146  2.89801  2.37887  2.77519  2.98518  4.58477  3.61503
          0.01569  4.55861  5.28096  0.61958  0.77255  0.48682  0.95342
    174   3.16791  5.80462  1.36364  1.59731  5.10331  3.51056  3.99815  4.63685  2.96996  4.09599  4.90835  2.06405  4.10115  3.14530  3.56435  2.47176  3.44340  4.17982  6.23774  4.72255    244 d - - -
          2.68618  4.42225  2.77519  2.73123  3.46354  2.40513  3.72494  3.29354  2.67741  2.69355  4.24690  2.90347  2.73739  3.18146  2.89801  2.37887  2.77519  2.98518  4.58477  3.61503
          0.01569  4.55861  5.28096  0.61958  0.77255  0.48682  0.95342
    175   3.09851  5.41443  3.36569  2.54365  4.83782  3.77222  3.80343  4.22829  0.99835  3.66442  4.47564  3.25365  4.14944  2.56629  2.35296  3.06689  2.89486  3.85556  5.72929  4.47128    245 k - - -
          2.68618  4.42225  2.77519  2.73123  3.46354  2.40513  3.72494  3.29354  2.67741  2.69355  4.24690  2.90347  2.73739  3.18146  2.89801  2.37887  2.77519  2.98518  4.58477  3.61503
          0.02226  4.55861  4.46174  0.61958  0.77255  0.48682  0.95342
    176   2.55827  4.94578  3.08328  1.64783  4.20418  3.52784  3.75246  3.26607  2.54564  2.92712  4.02655  3.06199  3.33876  2.89716  3.01124  2.63426  2.25389  3.28702  5.45464  4.11309    246 e - - -
          2.68618  4.42225  2.77519  2.73123  3.46354  2.40513  3.72494  3.29354  2.67741  2.69355  4.24690  2.90347  2.73739  3.18146  2.89801  2.37887  2.77519  2.98518  4.58477  3.61503
          0.01579  4.55214  5.27448  0.61958  0.77255  0.49844  0.93516
    177   3.01037  4.41178  3.59251  4.05451  2.05593  4.17057  4.46231  2.09886  3.91447  1.19561  3.03560  4.21141  4.48892  4.06909  4.02879  3.47669  3.23827  2.46429  4.97158  3.79135    247 l - - -
          2.68618  4.42225  2.77519  2.73123  3.46354  2.40513  3.72494  3.29354  2.67741  2.69355  4.24690  2.90347  2.73739  3.18146  2.89801  2.37887  2.77519  2.98518  4.58477  3.61503
          0.01579  4.55214  5.27448  0.61958  0.77255  0.49844  0.93516
    178   2.72802  5.22374  2.29024  2.20663  4.56354  3.49463  3.27372  4.04456  1.75288  3.52525  4.26685  2.96396  3.33119  2.62144  2.73980  2.69183  2.95472  3.61179  5.65756  3.50494    248 k - - -
          2.68618  4.42225  2.77519  2.73123  3.46354  2.40513  3.72494  3.29354  2.67741  2.69355  4.24690  2.90347  2.73739  3.18146  2.89801  2.37887  2.77519  2.98518  4.58477  3.61503
          0.01579  4.55214  5.27448  0.61958  0.77255  0.49844  0.93516
    179   2.55833  5.32908  1.64893  2.15476  4.65862  3.49619  3.75500  4.14611  2.22562  3.62854  4.38277  2.66573  3.08687  2.86461  3.04351  2.76474  2.81199  3.71307  5.76689  4.34352    249 d - - -
          2.68618  4.42225  2.77519  2.73123  3.46354  2.40513  3.72494  3.29354  2.67741  2.69355  4.24690  2.90347  2.73739  3.18146  2.89801  2.37887  2.77519  2.98518  4.58477  3.61503
          0.01579  4.55214  5.27448  0.61958  0.77255  0.49844  0.93516
    180   2.71566  4.80181  2.81154  2.45517  4.41684  3.22461  3.68858  3.87272  2.32195  3.40135  3.48435  2.68012  3.89964  2.81243  2.30660  1.86670  2.70043  3.48198  5.57425  4.19220    250 s - - -
          2.68618  4.42225  2.77519  2.73123  3.46354  2.40513  3.72494  3.29354  2.67741  2.69355  4.24690  2.90347  2.73739  3.18146  2.89801  2.37887  2.77519  2.98518  4.58477  3.61503
          0.01579  4.55214  5.27448  0.61958  0.77255  0.49844  0.93516
    181   4.46574  5.48789  5.31354  5.15664  0.99830  5.02026  2.80745  4.14852  4.95833  3.36062  4.67951  4.57713  5.28768  4.71961  4.84403  4.40869  4.66369  4.06834  3.84224  0.96991    251 y - - -
          2.68618  4.42225  2.77519  2.73123  3.46354  2.40513  3.72494  3.29354  2.67741  2.69355  4.24690  2.90347  2.73739  3.18146  2.89801  2.37887  2.77519  2.98518  4.58477  3.61503
          0.01579  4.55214  5.27448  0.61958  0.77255  0.49844  0.93516
    182   3.18185  4.51890  4.87786  4.33539  3.77587  4.48864  4.93719  1.48944  3.34753  2.48529  3.57602  4.52923  4.81105  4.45595  4.34666  3.83448  3.43083  0.91877  5.53442  4.32943    252 v - - -
          2.68625  4.42232  2.77526  2.73116  3.46332  2.40520  3.72501  3.29361  2.67748  2.69362  4.24697  2.90331  2.73746  3.18153  2.89808  2.37884  2.77526  2.98490  4.58484  3.61463
          0.10247  2.38290  5.27540  0.98116  0.46980  0.47960  0.96504
    183   2.74368  4.22788  2.70811  1.47080  4.52346  3.50374  3.70694  3.97211  2.18541  3.49559  4.25030  2.97980  3.90741  2.63278  2.93479  2.71392  2.58457  3.57964  5.64578  4.24777    258 e - - -
          2.68618  4.42225  2.77519  2.73123  3.46354  2.40513  3.72494  3.29354  2.67741  2.69355  4.24690  2.90347  2.73739  3.18146  2.89801  2.37887  2.77519  2.98518  4.58477  3.61503
          0.01567  4.55952  5.28187  0.61958  0.77255  0.48682  0.95342
    184   3.47517  5.02469  4.22569  3.77054  2.38247  4.28862  3.86062  3.55660  2.50290  3.05814  4.14532  3.96315  4.65276  3.86842  3.75943  3.61366  3.70187  3.38631  4.23331  0.79447    259 y - - -
          2.68618  4.42225  2.77519  2.73123  3.46354  2.40513  3.72494  3.29354  2.67741  2.69355  4.24690  2.90347  2.73739  3.18146  2.89801  2.37887  2.77519  2.98518  4.58477  3.61503
          0.01567  4.55952  5.28187  0.61958  0.77255  0.48682  0.95342
    185   2.69342  5.11943  2.64933  2.24005  4.42160  3.51000  3.36782  3.70529  2.17764  3.34520  4.17215  2.99666  3.90309  2.81498  2.74949  2.70519  1.86232  3.01057  5.57809  4.19596    260 t - - -
          2.68618  4.42225  2.77519  2.73123  3.46354  2.40513  3.72494  3.29354  2.67741  2.69355  4.24690  2.90347  2.73739  3.18146  2.89801  2.37887  2.77519  2.98518  4.58477  3.61503
          0.01567  4.55952  5.28187  0.61958  0.77255  0.48682  0.95342
    186   3.41545  4.72040  5.25812  4.67158  2.33802  4.67428  4.95889  1.75123  4.51271  0.89376  3.00814  4.78886  4.88741  4.54519  4.53331  3.83024  3.63512  2.51418  5.23554  4.12258    261 l - - -
          2.68618  4.42225  2.77519  2.73123  3.46354  2.40513  3.72494  3.29354  2.67741  2.69355  4.24690  2.90347  2.73739  3.18146  2.89801  2.37887  2.77519  2.98518  4.58477  3.61503
          0.01567  4.55952  5.28187  0.61958  0.77255  0.48682  0.95342
    187   1.98919  4.22097  4.18425  3.60064  3.29583  3.84024  4.15108  2.44361  3.48325  1.50021  3.32455  3.81721  4.21134  3.70853  3.67180  2.76647  2.94347  2.23603  4.84251  3.27085    262 l - - -
          2.68618  4.42225  2.77519  2.73123  3.46354  2.40513  3.72494  3.29354  2.67741  2.69355  4.24690  2.90347  2.73739  3.18146  2.89801  2.37887  2.77519  2.98518  4.58477  3.61503
          0.02224  4.55952  4.46265  0.61958  0.77255  0.48682  0.95342
    188   3.05886  4.51007  4.38398  3.84627  2.57826  4.10130  4.03874  2.00501  3.70838  2.50989  3.55450  3.99538  4.45275  3.10404  3.88009  3.39980  3.28825  2.72404  4.46553  1.25270    263 y - - -
          2.68624  4.42126  2.77526  2.73129  3.46360  2.40505  3.72501  3.29360  2.67705  2.69361  4.24696  2.90353  2.73733  3.18152  2.89807  2.37893  2.77526  2.98524  4.58483  3.61509
          0.15111  2.41909  2.97111  0.92068  0.50791  0.49844  0.93516
    189   2.82857  5.21960  1.53988  2.44062  4.48544  3.49488  3.79184  3.99054  2.61130  3.52483  4.31423  2.15623  3.95692  2.92599  3.11038  2.39659  3.07618  3.60183  3.74722  4.27303    269 d - - -
          2.68618  4.42225  2.77519  2.73123  3.46354  2.40513  3.72494  3.29354  2.67741  2.69355  4.24690  2.90347  2.73739  3.18146  2.89801  2.37887  2.77519  2.98518  4.58477  3.61503
          0.06872  4.50582  2.89372  0.61958  0.77255  0.44905  1.01676
    190   2.53152  4.66219  3.32039  2.75329  3.84842  3.60838  3.82655  3.13223  2.51709  2.89366  2.73961  3.22588  3.99437  3.04681  2.05181  2.81647  2.15370  2.78601  5.21030  3.93570    270 r - - -
          2.68618  4.42225  2.77519  2.73123  3.46354  2.40513  3.72494  3.29354  2.67741  2.69355  4.24690  2.90347  2.73739  3.18146  2.89801  2.37887  2.77519  2.98518  4.58477  3.61503
          0.01656  4.50479  5.22714  0.61958  0.77255  0.57901  0.82201
    191   2.72051  4.28414  3.90777  3.33090  3.36391  3.76815  4.03933  1.41539  3.20508  2.33296  3.38835  3.63619  4.14141  2.94146  3.28602  2.79666  2.95204  2.50939  4.87332  3.20874    271 i - - -
          2.68618  4.42225  2.77519  2.73123  3.46354  2.40513  3.72494  3.29354  2.67741  2.69355  4.24690  2.90347  2.73739  3.18146  2.89801  2.37887  2.77519  2.98518  4.58477  3.61503
          0.01656  4.50479  5.22714  0.61958  0.77255  0.57901  0.82201
    192   1.74454  5.06592  2.46940  2.41008  4.35294  3.44874  3.70176  3.79940  2.36669  3.04355  4.12533  2.92769  3.33473  2.64873  2.94890  2.69426  2.93667  3.15149  5.53705  4.16395    272 a - - -
          2.68618  4.42225  2.77519  2.73123  3.46354  2.40513  3.72494  3.29354  2.67741  2.69355  4.24690  2.90347  2.73739  3.18146  2.89801  2.37887  2.77519  2.98518  4.58477  3.61503
          0.01656  4.50479  5.22714  0.61958  0.77255  0.57901  0.82201
    193   2.78307  5.12688  2.93639  2.28890  4.44155  3.51124  3.76094  3.88952  2.52030  3.11576  4.22260  1.86654  3.94325  2.88947  2.84326  1.77950  3.02426  3.51230  5.61674  4.24589    273 s - - -
          2.68618  4.42225  2.77519  2.73123  3.46354  2.40513  3.72494  3.29354  2.67741  2.69355  4.24690  2.90347  2.73739  3.18146  2.89801  2.37887  2.77519  2.98518  4.58477  3.61503
          0.01656  4.50479  5.22714  0.61958  0.77255  0.57901  0.82201
    194   3.51369  5.57229  4.00175  3.21839  5.12772  4.05575  3.86810  4.41501  1.87612  3.77764  4.66681  3.56399  4.39158  2.66986  0.75502  3.47820  3.63169  4.10860  5.75260  4.65746    274 r - - -
          2.68618  4.42225  2.77519  2.73123  3.46354  2.40513  3.72494  3.29354  2.67741  2.69355  4.24690  2.90347  2.73739  3.18146  2.89801  2.37887  2.77519  2.98518  4.58477  3.61503
          0.01656  4.50479  5.22714  0.61958  0.77255  0.57901  0.82201
    195   2.88902  4.38077  4.20997  3.65931  3.51300  3.97898  4.31178  1.10972  3.03410  2.17993  3.47645  3.91818  4.35713  3.78675  3.64954  2.96389  3.13224  2.26211  5.08599  3.87837    275 i - - -
          2.68618  4.42225  2.77519  2.73123  3.46354  2.40513  3.72494  3.29354  2.67741  2.69355  4.24690  2.90347  2.73739  3.18146  2.89801  2.37887  2.77519  2.98518  4.58477  3.61503
          0.01656  4.50479  5.22714  0.61958  0.77255  0.57901  0.82201
    196   2.70119  4.95656  3.05210  2.50562  4.18746  2.85340  2.99964  3.63829  2.51058  3.19561  4.03128  2.90795  3.37624  2.86329  2.96825  1.86677  2.43693  3.30468  5.45527  3.58162    276 s - - -
          2.68618  4.42225  2.77519  2.73123  3.46354  2.40513  3.72494  3.29354  2.67741  2.69355  4.24690  2.90347  2.73739  3.18146  2.89801  2.37887  2.77519  2.98518  4.58477  3.61503
          0.01656  4.50479  5.22714  0.61958  0.77255  0.57901  0.82201
    197   3.12366  4.50476  4.73115  4.23636  3.75758  4.35253  4.87948  0.87752  4.10528  2.49233  3.64843  3.54295  4.73142  4.38775  4.29466  3.71797  3.39291  1.62342  5.50824  4.28119    277 i - - -
          2.68618  4.42225  2.77519  2.73123  3.46354  2.40513  3.72494  3.29354  2.67741  2.69355  4.24690  2.90347  2.73739  3.18146  2.89801  2.37887  2.77519  2.98518  4.58477  3.61503
          0.01656  4.50479  5.22714  0.61958  0.77255  0.57901  0.82201
    198   2.83850  5.37905  1.59351  2.06827  4.70382  3.46383  3.76308  4.19685  2.58331  3.67696  4.43812  2.45340  3.34405  2.67861  3.10150  2.55771  2.73595  3.76126  5.81631  4.38117    278 d - - -
          2.68618  4.42225  2.77519  2.73123  3.46354  2.40513  3.72494  3.29354  2.67741  2.69355  4.24690  2.90347  2.73739  3.18146  2.89801  2.37887  2.77519  2.98518  4.58477  3.61503
          0.01656  4.50479  5.22714  0.61958  0.77255  0.44813  1.01838
    199   2.94650  5.50039  2.37676  1.20323  4.82110  3.49076  3.84304  4.32213  2.48899  3.79428  4.56493  2.63089  4.00134  2.56149  3.20477  2.55646  3.19602  3.88121  5.93050  4.48047    279 e - - -
          2.68618  4.42225  2.77519  2.73123  3.46354  2.40513  3.72494  3.29354  2.67741  2.69355  4.24690  2.90347  2.73739  3.18146  2.89801  2.37887  2.77519  2.98518  4.58477  3.61503
          0.01577  4.55364  5.27598  0.61958  0.77255  0.49740  0.93677
    200   2.89038  4.41048  4.30862  3.75089  3.55900  4.04366  4.41446  2.38111  3.59612  2.21655  3.40179  4.00612  4.42097  3.35990  3.81660  3.35410  2.85524  0.99168  5.16415  3.96611    280 v - - -
          2.68618  4.42225  2.77519  2.73123  3.46354  2.40513  3.72494  3.29354  2.67741  2.69355  4.24690  2.90347  2.73739  3.18146  2.89801  2.37887  2.77519  2.98518  4.58477  3.61503
          0.01577  4.55364  5.27598  0.61958  0.77255  0.49740  0.93677
    201   2.67349  5.01947  3.05049  1.95540  4.28901  3.52482  3.72119  3.12154  2.32038  3.26016  4.04394  3.02800  2.99460  2.48356  2.75852  2.70878  2.75710  2.61050  5.27463  4.14084    281 e - - -
          2.68618  4.42225  2.77519  2.73123  3.46354  2.40513  3.72494  3.29354  2.67741  2.69355  4.24690  2.90347  2.73739  3.18146  2.89801  2.37887  2.77519  2.98518  4.58477  3.61503
          0.05095  4.55364  3.24058  0.61958  0.77255  0.49740  0.93677
    202   1.71545  4.20485  4.38101  3.79125  3.28900  3.91266  4.23352  2.34632  3.64966  2.10356  3.09174  3.94748  4.27323  3.84781  3.78695  3.21064  3.00458  1.64597  3.75235  3.65892    282 v - - -
          2.68618  4.42225  2.77519  2.73123  3.46354  2.40513  3.72494  3.29354  2.67741  2.69355  4.24690  2.90347  2.73739  3.18146  2.89801  2.37887  2.77519  2.98518  4.58477  3.61503
          0.01633  4.51902  5.24136  0.61958  0.77255  0.55633  0.85170
    203   2.73959  5.24306  2.55082  1.93905  4.58197  3.05878  3.44353  4.04630  1.72644  3.52434  4.28784  2.88923  3.89208  2.61978  2.90387  2.69012  2.73294  3.63089  5.67615  4.26521    283 k - - -
          2.68618  4.42225  2.77519  2.73123  3.46354  2.40513  3.72494  3.29354  2.67741  2.69355  4.24690  2.90347  2.73739  3.18146  2.89801  2.37887  2.77519  2.98518  4.58477  3.61503
          0.01633  4.51902  5.24136  0.61958  0.77255  0.55633  0.85170
    204   2.76846  5.22322  1.94406  2.40824  3.57109  2.58103  3.72656  4.00966  2.28420  3.51712  4.27959  2.18794  3.91457  2.81019  2.98263  2.66154  3.00514  3.59285  5.67407  4.26474    284 d - - -
          2.68618  4.42225  2.77519  2.73123  3.46354  2.40513  3.72494  3.29354  2.67741  2.69355  4.24690  2.90347  2.73739  3.18146  2.89801  2.37887  2.77519  2.98518  4.58477  3.61503
          0.01633  4.51902  5.24136  0.61958  0.77255  0.55633  0.85170
    205   2.74731  5.19330  2.64125  2.27915  4.49113  1.90945  3.71576  3.97356  2.44765  3.18153  4.24850  2.68551  3.89439  2.72910  2.88895  2.25131  2.97349  3.56778  5.64589  4.24777    285 g - - -
          2.68618  4.42225  2.77519  2.73123  3.46354  2.40513  3.72494  3.29354  2.67741  2.69355  4.24690  2.90347  2.73739  3.18146  2.89801  2.37887  2.77519  2.98518  4.58477  3.61503
          0.01633  4.51902  5.24136  0.61958  0.77255  0.55633  0.85170
    206   2.49996  4.37944  3.03346  2.47670  4.40668  3.09645  3.70664  3.85667  1.62689  3.38996  4.16208  2.81822  3.90346  2.82290  2.56727  2.31902  2.82377  3.45640  5.56474  4.19332    286 k - - -
          2.68621  4.42228  2.77523  2.73126  3.46357  2.40505  3.72498  3.29357  2.67726  2.69340  4.24693  2.90350  2.73743  3.18150  2.89804  2.37890  2.77523  2.98522  4.58480  3.61506
          0.10847  2.32792  5.24136  0.51748  0.90639  0.46119  0.99569
    207   2.76695  4.61284  5.12451  4.54941  3.42609  4.58395  4.95180  1.65910  4.40715  1.01882  2.81694  4.68621  4.83842  4.51393  4.47804  3.92285  3.52858  2.04394  5.32896  4.22389    289 l - - -
          2.68618  4.42225  2.77519  2.73123  3.46354  2.40513  3.72494  3.29354  2.67741  2.69355  4.24690  2.90347  2.73739  3.18146  2.89801  2.37887  2.77519  2.98518  4.58477  3.61503
          0.01577  4.55364  5.27598  0.61958  0.77255  0.49740  0.93677
    208   2.76915  4.31588  2.84204  2.48225  4.53581  3.09167  3.69573  3.99453  2.08742  3.49054  4.25136  3.01720  3.92954  2.21385  1.74130  2.72824  2.99563  3.58760  5.63061  4.25518    290 r - - -
          2.68618  4.42225  2.77519  2.73123  3.46354  2.40513  3.72494  3.29354  2.67741  2.69355  4.24690  2.90347  2.73739  3.18146  2.89801  2.37887  2.77519  2.98518  4.58477  3.61503
          0.01577  4.55364  5.27598  0.61958  0.77255  0.49740  0.93677
    209   3.89181  5.13050  5.60880  5.08794  3.33789  5.21119  5.52404  2.13855  4.88968  0.49398  3.11301  5.33002  5.28854  4.89813  4.91473  4.64057  4.11247  2.60867  5.57188  4.53482    291 L - - -
          2.68618  4.42225  2.77519  2.73123  3.46354  2.40513  3.72494  3.29354  2.67741  2.69355  4.24690  2.90347  2.73739  3.18146  2.89801  2.37887  2.77519  2.98518  4.58477  3.61503
          0.01577  4.55364  5.27598  0.61958  0.77255  0.49740  0.93677
    210   2.74490  4.44821  3.59650  2.73796  3.58182  3.31329  3.98399  2.94007  3.00810  2.65575  1.46815  3.46545  4.10178  3.33037  3.33976  2.97701  2.75265  2.71964  5.03479  3.21617    292 m - - -
          2.68618  4.42225  2.77519  2.73123  3.46354  2.40513  3.72494  3.29354  2.67741  2.69355  4.24690  2.90347  2.73739  3.18146  2.89801  2.37887  2.77519  2.98518  4.58477  3.61503
          0.01577  4.55364  5.27598  0.61958  0.77255  0.49740  0.93677
    211   2.80577  5.26108  2.60550  2.21116  4.58560  3.52255  3.74134  4.05424  1.31161  3.55139  4.31511  2.94392  3.94342  2.85282  2.94591  2.76994  2.82616  3.64264  5.69619  3.69061    293 k - - -
          2.68618  4.42225  2.77519  2.73123  3.46354  2.40513  3.72494  3.29354  2.67741  2.69355  4.24690  2.90347  2.73739  3.18146  2.89801  2.37887  2.77519  2.98518  4.58477  3.61503
          0.01577  4.55364  5.27598  0.61958  0.77255  0.49740  0.93677
    212   2.93007  5.46204  1.83989  2.39808  4.78083  3.12526  2.89391  4.27686  2.46872  3.75825  4.53045  1.61458  3.99589  2.95899  3.19207  2.73982  3.17912  3.84325  5.90035  4.45749    294 n - - -
          2.68618  4.42225  2.77519  2.73123  3.46354  2.40513  3.72494  3.29354  2.67741  2.69355  4.24690  2.90347  2.73739  3.18146  2.89801  2.37887  2.77519  2.98518  4.58477  3.61503
          0.06541  4.55364  2.94153  0.61958  0.77255  0.49740  0.93677
    213   2.89422  4.29726  4.55618  3.96693  2.84558  4.06249  4.38557  2.12795  3.82169  1.89360  2.98807  4.11310  4.40016  3.04842  3.94018  3.36750  3.12566  1.31702  4.94061  3.77257    295 v - - -
          2.68618  4.42225  2.77519  2.73123  3.46354  2.40513  3.72494  3.29354  2.67741  2.69355  4.24690  2.90347  2.73739  3.18146  2.89801  2.37887  2.77519  2.98518  4.58477  3.61503
          0.01656  4.50479  5.22714  0.61958  0.77255  0.57901  0.82201
    214   2.61599  4.26997  3.85775  3.10158  3.01873  3.74030  4.01902  2.72155  3.20384  2.47120  3.38046  3.24760  4.11448  3.12595  3.47734  2.78750  2.65735  1.98551  2.58544  2.86497    296 v - - -
          2.68618  4.42225  2.77519  2.73123  3.46354  2.40513  3.72494  3.29354  2.67741  2.69355  4.24690  2.90347  2.73739  3.18146  2.89801  2.37887  2.77519  2.98518  4.58477  3.61503
          0.01656  4.50479  5.22714  0.61958  0.77255  0.57901  0.82201
    215   3.62999  4.94664  4.84439  4.42452  2.39152  4.52228  3.86629  2.69190  4.19491  2.79985  3.98118  4.30085  4.84317  4.29197  4.26605  3.86459  3.85381  3.24996  0.93896  1.96759    297 w - - -
          2.68618  4.42225  2.77519  2.73123  3.46354  2.40513  3.72494  3.29354  2.67741  2.69355  4.24690  2.90347  2.73739  3.18146  2.89801  2.37887  2.77519  2.98518  4.58477  3.61503
          0.01656  4.50479  5.22714  0.61958  0.77255  0.44813  1.01838
    216   2.53625  5.67509  1.38853  1.49669  4.98039  3.50699  3.93897  4.49682  2.68862  3.96615  4.76202  2.68523  4.06289  3.07687  3.42183  2.96934  3.31862  4.05058  6.10907  4.62349    298 d - - -
          2.68618  4.42225  2.77519  2.73123  3.46354  2.40513  3.72494  3.29354  2.67741  2.69355  4.24690  2.90347  2.73739  3.18146  2.89801  2.37887  2.77519  2.98518  4.58477  3.61503
          0.01577  4.55364  5.27598  0.61958  0.77255  0.49740  0.93677
    217   3.11154  4.52298  4.53412  4.00764  1.89129  4.15321  3.93387  2.95705  3.86688  2.29850  3.60944  4.07100  3.58217  4.01235  3.99217  3.45891  3.34103  2.52981  4.34318  1.24407    299 y - - -
          2.68618  4.42225  2.77519  2.73123  3.46354  2.40513  3.72494  3.29354  2.67741  2.69355  4.24690  2.90347  2.73739  3.18146  2.89801  2.37887  2.77519  2.98518  4.58477  3.61503
          0.01577  4.55364  5.27598  0.61958  0.77255  0.49740  0.93677
    218   2.73468  4.95851  1.83761  2.35626  4.20513  3.54296  3.75882  2.53937  2.55730  3.22018  4.03119  3.05897  3.94267  2.90566  2.74488  2.59315  2.96769  2.80089  5.45955  4.11754    300 d - - -
          2.68618  4.42225  2.77519  2.73123  3.46354  2.40513  3.72494  3.29354  2.67741  2.69355  4.24690  2.90347  2.73739  3.18146  2.89801  2.37887  2.77519  2.98518  4.58477  3.61503
          0.01577  4.55364  5.27598  0.61958  0.77255  0.49740  0.93677
    219   2.47154  5.20989  2.96270  2.12963  4.44132  3.52062  3.73118  4.00694  1.55148  3.51153  4.27542  2.87480  3.93321  2.83743  2.92380  2.13633  3.01235  3.59911  5.66157  4.27488    301 k - - -
          2.68618  4.42225  2.77519  2.73123  3.46354  2.40513  3.72494  3.29354  2.67741  2.69355  4.24690  2.90347  2.73739  3.18146  2.89801  2.37887  2.77519  2.98518  4.58477  3.61503
          0.01577  4.55364  5.27598  0.61958  0.77255  0.49740  0.93677
    220   2.71818  3.96443  2.81566  2.17055  3.95991  3.58387  3.80570  3.34793  2.65576  1.81686  3.84546  2.84617  3.96934  2.99752  3.09874  2.80193  2.68182  2.84483  5.29521  3.99562    302 l - - -
          2.68618  4.42225  2.77519  2.73123  3.46354  2.40513  3.72494  3.29354  2.67741  2.69355  4.24690  2.90347  2.73739  3.18146  2.89801  2.37887  2.77519  2.98518  4.58477  3.61503
          0.01577  4.55364  5.27598  0.61958  0.77255  0.49740  0.93677
    221   2.30879  4.51480  3.68868  3.26160  3.13842  3.43146  4.26767  3.50310  3.26230  3.20722  4.08566  3.54582  1.12384  3.56413  3.60787  2.38765  3.02385  3.15380  5.50380  4.23870    303 p - - -
          2.68618  4.42225  2.77519  2.73123  3.46354  2.40513  3.72494  3.29354  2.67741  2.69355  4.24690  2.90347  2.73739  3.18146  2.89801  2.37887  2.77519  2.98518  4.58477  3.61503
          0.01577  4.55364  5.27598  0.61958  0.77255  0.49740  0.93677
    222   3.09893  5.08665  3.29160  3.09990  3.93191  3.66108  0.76720  4.19624  3.05134  3.73548  4.67249  3.50390  4.28153  3.54105  3.34736  2.59989  3.46494  3.81432  5.39028  3.86028    304 h - - -
          2.68618  4.42225  2.77519  2.73123  3.46354  2.40513  3.72494  3.29354  2.67741  2.69355  4.24690  2.90347  2.73739  3.18146  2.89801  2.37887  2.77519  2.98518  4.58477  3.61503
          0.01577  4.55364  5.27598  0.61958  0.77255  0.49740  0.93677
    223   2.66116  4.29824  4.49509  3.90798  3.30712  3.41480  4.35209  2.14248  3.76194  1.63755  1.65287  4.06543  4.37219  3.95225  3.89331  3.32601  3.10980  2.34229  4.93517  3.76608    305 l - - -
          2.68618  4.42225  2.77519  2.73123  3.46354  2.40513  3.72494  3.29354  2.67741  2.69355  4.24690  2.90347  2.73739  3.18146  2.89801  2.37887  2.77519  2.98518  4.58477  3.61503
          0.01577  4.55364  5.27598  0.61958  0.77255  0.49740  0.93677
    224   3.88649  5.19022  5.36643  4.94984  3.35247  4.98695  5.37773  2.54425  4.68210  0.42445  3.20292  5.16521  5.21083  4.82399  4.73717  4.49961  4.14216  2.78899  5.51585  4.36829    306 L - - -
          2.68618  4.42225  2.77519  2.73123  3.46354  2.40513  3.72494  3.29354  2.67741  2.69355  4.24690  2.90347  2.73739  3.18146  2.89801  2.37887  2.77519  2.98518  4.58477  3.61503
          0.01577  4.55364  5.27598  0.61958  0.77255  0.49740  0.93677
    225   3.37870  4.64262  5.31712  4.83287  3.98873  4.83051  5.51264  0.80919  4.73853  2.50283  3.76420  4.98569  5.13231  4.99514  4.90669  4.23636  3.08761  1.36374  5.96520  4.75480    307 i - - -
          2.68618  4.42225  2.77519  2.73123  3.46354  2.40513  3.72494  3.29354  2.67741  2.69355  4.24690  2.90347  2.73739  3.18146  2.89801  2.37887  2.77519  2.98518  4.58477  3.61503
          0.01577  4.55364  5.27598  0.61958  0.77255  0.49740  0.93677
    226   0.93871  4.08719  4.12721  3.70859  4.49936  1.93923  4.61267  3.88768  3.65978  3.59953  4.42927  3.74428  4.02312  3.92177  3.94349  2.29736  2.99618  2.84844  5.87897  4.69663    308 a - - -
          2.68618  4.42225  2.77519  2.73123  3.46354  2.40513  3.72494  3.29354  2.67741  2.69355  4.24690  2.90347  2.73739  3.18146  2.89801  2.37887  2.77519  2.98518  4.58477  3.61503
          0.01577  4.55364  5.27598  0.61958  0.77255  0.49740  0.93677
    227   3.71611  5.37191  4.51917  4.52080  5.55373  0.17527  5.54160  5.37289  4.78747  4.91198  5.92864  4.68687  4.77446  5.05895  4.89887  3.91419  4.24460  4.77047  6.41796  5.69528    309 G - - -
          2.68618  4.42225  2.77519  2.73123  3.46354  2.40513  3.72494  3.29354  2.67741  2.69355  4.24690  2.90347  2.73739  3.18146  2.89801  2.37887  2.77519  2.98518  4.58477  3.61503
          0.01577  4.55364  5.27598  0.61958  0.77255  0.49740  0.93677
    228   2.15473  4.48129  3.89874  3.78625  5.00376  0.64775  4.88053  4.46568  3.99020  4.15476  4.94604  3.77807  4.05178  4.19519  4.23241  2.38048  3.08793  3.72541  6.33248  5.17604    310 G - - -
          2.68618  4.42225  2.77519  2.73123  3.46354  2.40513  3.72494  3.29354  2.67741  2.69355  4.24690  2.90347  2.73739  3.18146  2.89801  2.37887  2.77519  2.98518  4.58477  3.61503
          0.01577  4.55364  5.27598  0.61958  0.77255  0.49740  0.93677
    229   2.61805  4.48896  3.93691  3.56449  4.31176  3.39152  4.51033  3.19278  3.48762  3.36607  4.27676  3.71437  4.09403  3.82284  3.76839  2.40927  0.78226  3.15803  5.74019  4.51679    311 t - - -
          2.68618  4.42225  2.77519  2.73123  3.46354  2.40513  3.72494  3.29354  2.67741  2.69355  4.24690  2.90347  2.73739  3.18146  2.89801  2.37887  2.77519  2.98518  4.58477  3.61503
          0.01577  4.55364  5.27598  0.61958  0.77255  0.49740  0.93677
    230   3.28181  5.33294  2.40078  3.03912  5.24952  0.51509  4.62376  4.85599  3.74903  4.42512  5.32160  3.52803  4.36065  3.87403  4.23506  3.32860  3.71729  4.31491  6.37648  5.15043    312 G - - -
          2.68618  4.42225  2.77519  2.73123  3.46354  2.40513  3.72494  3.29354  2.67741  2.69355  4.24690  2.90347  2.73739  3.18146  2.89801  2.37887  2.77519  2.98518  4.58477  3.61503
          0.01577  4.55364  5.27598  0.61958  0.77255  0.49740  0.93677
    231   2.76263  4.82977  3.20827  2.96794  4.74274  1.01789  4.25107  4.19600  2.57238  3.79568  4.61446  3.36549  4.07064  3.44605  3.45910  1.99893  3.17346  3.69160  5.97909  4.68819    313 g - - -
          2.68618  4.42225  2.77519  2.73123  3.46354  2.40513  3.72494  3.29354  2.67741  2.69355  4.24690  2.90347  2.73739  3.18146  2.89801  2.37887  2.77519  2.98518  4.58477  3.61503
          0.01577  4.55364  5.27598  0.61958  0.77255  0.49740  0.93677
    232   3.42708  5.18526  4.29575  4.28846  5.38834  0.22970  5.36916  5.13909  4.56251  4.73257  5.70055  4.43611  4.62181  4.82765  4.71876  3.58326  3.96240  4.51014  6.38436  5.51436    314 G - - -
          2.68618  4.42225  2.77519  2.73123  3.46354  2.40513  3.72494  3.29354  2.67741  2.69355  4.24690  2.90347  2.73739  3.18146  2.89801  2.37887  2.77519  2.98518  4.58477  3.61503
          0.01577  4.55364  5.27598  0.61958  0.77255  0.49740  0.93677
    233   3.78423  5.64978  4.00084  3.55129  5.20633  4.13026  4.36438  4.70173  0.38271  4.13435  5.10477  3.92479  4.61934  3.54964  2.83620  3.80954  4.00649  4.38796  6.00410  4.95082    315 K - - -
          2.68621  4.42229  2.77523  2.73127  3.46280  2.40516  3.72498  3.29357  2.67744  2.69358  4.24693  2.90350  2.73743  3.18150  2.89804  2.37877  2.77523  2.98522  4.58480  3.61507
          0.06373  2.87117  5.27598  0.85877  0.55110  0.47855  0.96674
    234   2.56928  4.49094  3.97471  3.73382  4.71604  3.28739  4.73170  4.09019  3.74451  3.83535  4.68046  3.77175  4.07065  4.04061  3.99849  1.99853  0.70844  3.52733  6.08176  4.88900    319 t - - -
          2.68618  4.42225  2.77519  2.73123  3.46354  2.40513  3.72494  3.29354  2.67741  2.69355  4.24690  2.90347  2.73739  3.18146  2.89801  2.37887  2.77519  2.98518  4.58477  3.61503
          0.01566  4.56010  5.28245  0.61958  0.77255  0.48576  0.95510
    235   2.99842  4.40136  4.59765  4.02802  3.23680  4.15291  4.38247  2.34570  3.87551  2.27352  2.98977  4.17166  4.49424  4.06905  4.00930  3.46376  3.23337  1.51996  4.88807  1.54234    320 v - - -
          2.68618  4.42225  2.77519  2.73123  3.46354  2.40513  3.72494  3.29354  2.67741  2.69355  4.24690  2.90347  2.73739  3.18146  2.89801  2.37887  2.77519  2.98518  4.58477  3.61503
          0.01566  4.56010  5.28245  0.61958  0.77255  0.48576  0.95510
    236   2.92447  4.31402  4.64665  4.06184  1.38352  4.07773  4.30911  2.41694  3.89721  1.98674  3.28296  4.14485  4.41906  4.04643  3.97863  3.38677  2.94663  2.03708  4.77884  2.96340    321 f - - -
          2.68618  4.42225  2.77519  2.73123  3.46354  2.40513  3.72494  3.29354  2.67741  2.69355  4.24690  2.90347  2.73739  3.18146  2.89801  2.37887  2.77519  2.98518  4.58477  3.61503
          0.01566  4.56010  5.28245  0.61958  0.77255  0.48576  0.95510
    237   3.35720  4.67771  5.11891  4.54925  3.28691  4.60049  4.85293  1.33074  4.37818  1.08022  3.21409  4.67721  4.84519  4.47940  4.44023  3.93918  3.58258  2.40743  5.18430  3.11624    322 l - - -
          2.68618  4.42225  2.77519  2.73123  3.46354  2.40513  3.72494  3.29354  2.67741  2.69355  4.24690  2.90347  2.73739  3.18146  2.89801  2.37887  2.77519  2.98518  4.58477  3.61503
          0.01566  4.56010  5.28245  0.61958  0.77255  0.48576  0.95510
    238   2.74983  4.44522  3.66870  3.09167  3.58187  3.72775  3.96614  2.93116  2.64890  1.53638  2.45293  3.13316  4.10539  3.30657  2.94293  2.77982  2.97912  2.71795  5.02314  3.79810    323 l - - -
          2.68618  4.42225  2.77519  2.73123  3.46354  2.40513  3.72494  3.29354  2.67741  2.69355  4.24690  2.90347  2.73739  3.18146  2.89801  2.37887  2.77519  2.98518  4.58477  3.61503
          0.01566  4.56010  5.28245  0.61958  0.77255  0.48576  0.95510
    239   2.65401  4.60988  3.45197  2.95455  3.43195  3.50851  4.03096  3.37237  2.94510  3.08844  3.94766  2.86922  4.02354  3.27143  3.34153  2.19262  1.27940  3.09268  5.38792  4.11385    324 t - - -
          2.68620  4.42227  2.77522  2.73125  3.46317  2.40515  3.72497  3.29356  2.67743  2.69357  4.24692  2.90349  2.73742  3.18149  2.89781  2.37889  2.77522  2.98521  4.58479  3.61505
          0.06331  2.87764  5.28245  0.65260  0.73541  0.48576  0.95510
    240   3.09756  4.45959  4.83043  4.24659  3.40181  4.31986  4.66406  1.46280  3.39160  1.27467  2.97993  4.38906  4.62554  4.25509  4.19131  3.63961  3.32920  2.02581  5.15640  4.01138    327 l - - -
          2.68618  4.42225  2.77519  2.73123  3.46354  2.40513  3.72494  3.29354  2.67741  2.69355  4.24690  2.90347  2.73739  3.18146  2.89801  2.37887  2.77519  2.98518  4.58477  3.61503
          0.01566  4.56010  5.28245  0.61958  0.77255  0.48576  0.95510
    241   3.12167  4.53748  4.81847  4.34246  3.81944  4.29323  4.96786  0.78411  4.20628  2.52784  3.70283  4.47852  4.73349  4.47731  4.38001  2.97776  3.42024  1.82256  5.58789  4.36928    328 i - - -
          2.68618  4.42225  2.77519  2.73123  3.46354  2.40513  3.72494  3.29354  2.67741  2.69355  4.24690  2.90347  2.73739  3.18146  2.89801  2.37887  2.77519  2.98518  4.58477  3.61503
          0.01566  4.56010  5.28245  0.61958  0.77255  0.48576  0.95510
    242   2.72453  5.08336  2.66205  1.75092  4.36799  3.51690  3.70003  3.81689  2.47906  2.70123  4.14042  3.00538  3.91206  2.46678  2.95897  2.71778  2.69675  3.44231  5.36252  2.94727    329 e - - -
          2.68618  4.42225  2.77519  2.73123  3.46354  2.40513  3.72494  3.29354  2.67741  2.69355  4.24690  2.90347  2.73739  3.18146  2.89801  2.37887  2.77519  2.98518  4.58477  3.61503
          0.01566  4.56010  5.28245  0.61958  0.77255  0.48576  0.95510
    243   1.05876  3.46512  3.70116  2.87226  4.06907  3.44468  4.21069  3.42320  3.18239  3.13966  4.00349  3.51810  4.03821  3.49086  3.53690  2.66924  2.29712  3.08656  5.46686  4.23411    330 a - - -
          2.68618  4.42225  2.77519  2.73123  3.46354  2.40513  3.72494  3.29354  2.67741  2.69355  4.24690  2.90347  2.73739  3.18146  2.89801  2.37887  2.77519  2.98518  4.58477  3.61503
          0.01576  4.56010  5.26436  0.61958  0.77255  0.48576  0.95510
    244   3.05409  4.48486  4.57357  4.00545  3.32331  4.18621  4.49939  2.52170  3.84763  0.90039  3.27079  4.20203  4.52158  4.05662  4.00024  3.50107  2.80055  2.22564  5.05488  3.27407    331 l - - -
          2.68618  4.42225  2.77519  2.73123  3.46354  2.40513  3.72494  3.29354  2.67741  2.69355  4.24690  2.90347  2.73739  3.18146  2.89801  2.37887  2.77519  2.98518  4.58477  3.61503
          0.01566  4.56001  5.28235  0.61958  0.77255  0.48593  0.95483
    245   1.96715  4.33849  3.87211  3.31318  3.45590  3.75296  4.08190  2.78434  3.22585  1.44773  2.98842  3.10733  4.15232  3.50962  3.50535  2.92194  2.98084  2.58162  4.96524  3.75375    332 l - - -
          2.68618  4.42225  2.77519  2.73123  3.46354  2.40513  3.72494  3.29354  2.67741  2.69355  4.24690  2.90347  2.73739  3.18146  2.89801  2.37887  2.77519  2.98518  4.58477  3.61503
          0.01566  4.56001  5.28235  0.61958  0.77255  0.48593  0.95483
    246   2.81930  5.04457  3.12499  2.55242  4.51989  3.10053  2.42912  3.95953  1.47161  3.46747  4.24638  3.06592  3.97298  2.79886  2.60115  2.80262  2.72911  3.57553  5.61264  4.14571    333 k - - -
          2.68618  4.42225  2.77519  2.73123  3.46354  2.40513  3.72494  3.29354  2.67741  2.69355  4.24690  2.90347  2.73739  3.18146  2.89801  2.37887  2.77519  2.98518  4.58477  3.61503
          0.01566  4.56001  5.28235  0.61958  0.77255  0.48593  0.95483
    247   2.71668  4.56459  3.42005  2.85620  3.72437  3.64641  3.88242  2.34061  2.58261  2.76054  3.28346  2.93186  4.02985  3.14596  2.97992  2.42087  1.98196  2.63700  5.12921  3.87078    334 t - - -
          2.68618  4.42225  2.77519  2.73123  3.46354  2.40513  3.72494  3.29354  2.67741  2.69355  4.24690  2.90347  2.73739  3.18146  2.89801  2.37887  2.77519  2.98518  4.58477  3.61503
          0.06498  4.56001  2.94791  0.61958  0.77255  0.48593  0.95483
    248   2.86648  5.39492  1.91095  2.33469  4.71777  2.05377  3.15657  4.21055  2.40723  3.69010  4.45348  2.33435  3.95442  2.68453  3.10793  2.80108  3.11064  3.77594  5.82905  4.39390    335 d - - -
          2.68618  4.42225  2.77519  2.73123  3.46354  2.40513  3.72494  3.29354  2.67741  2.69355  4.24690  2.90347  2.73739  3.18146  2.89801  2.37887  2.77519  2.98518  4.58477  3.61503
          0.01645  4.51148  5.23383  0.61958  0.77255  0.56844  0.83565
    249   1.77733  4.31985  3.80308  3.23760  2.50728  3.70948  4.02476  2.79688  3.16930  2.52717  3.45204  3.56941  4.10760  3.44531  3.46487  2.10446  2.90823  2.38717  4.92576  3.37608    336 a - - -
          2.68618  4.42225  2.77519  2.73123  3.46354  2.40513  3.72494  3.29354  2.67741  2.69355  4.24690  2.90347  2.73739  3.18146  2.89801  2.37887  2.77519  2.98518  4.58477  3.61503
          0.24358  4.51148  1.58375  0.61958  0.77255  0.56844  0.83565
    250   2.68329  5.12253  2.51263  2.10757  4.43945  3.42723  3.63954  3.90391  1.74848  3.41306  4.17611  2.88289  3.83872  2.66294  2.86633  2.65447  2.69773  3.01478  5.56899  4.17597    337 k - - -
          2.68618  4.42225  2.77519  2.73123  3.46354  2.40513  3.72494  3.29354  2.67741  2.69355  4.24690  2.90347  2.73739  3.18146  2.89801  2.37887  2.77519  2.98518  4.58477  3.61503
          0.02060  4.28850  5.01085  0.61958  0.77255  0.39883  1.11202
    251   3.49509  4.73693  5.44018  4.90020  3.47413  4.93117  5.38224  1.47256  4.78761  1.12817  3.32542  5.05835  5.11591  4.87308  4.85597  4.31138  3.73049  1.47133  5.63214  4.54097    338 l - - -
          2.68618  4.42225  2.77519  2.73123  3.46354  2.40513  3.72494  3.29354  2.67741  2.69355  4.24690  2.90347  2.73739  3.18146  2.89801  2.37887  2.77519  2.98518  4.58477  3.61503
          0.01645  4.51148  5.23383  0.61958  0.77255  0.56844  0.83565
    252   2.81933  4.66295  2.17705  2.87142  2.51175  3.69846  3.83274  3.26101  2.86368  2.90709  3.80502  3.32227  4.08892  3.18156  3.00680  2.94218  2.97452  3.01311  4.89337  1.85261    339 y - - -
          2.68618  4.42225  2.77519  2.73123  3.46354  2.40513  3.72494  3.29354  2.67741  2.69355  4.24690  2.90347  2.73739  3.18146  2.89801  2.37887  2.77519  2.98518  4.58477  3.61503
          0.01645  4.51148  5.23383  0.61958  0.77255  0.56844  0.83565
    253   3.48826  4.70477  5.48170  4.99175  3.87405  5.03802  5.66434  0.81905  4.90708  2.06051  3.62661  5.16835  5.24915  5.11414  5.05262  4.45326  3.74207  1.39845  5.97270  4.79795    340 i - - -
          2.68618  4.42225  2.77519  2.73123  3.46354  2.40513  3.72494  3.29354  2.67741  2.69355  4.24690  2.90347  2.73739  3.18146  2.89801  2.37887  2.77519  2.98518  4.58477  3.61503
          0.01645  4.51148  5.23383  0.61958  0.77255  0.56844  0.83565
    254   2.61234  2.19347  4.53336  3.95362  3.31669  3.96577  4.36036  2.20089  3.79603  1.36724  3.32188  4.06752  4.34685  3.98718  3.91100  3.14314  3.07305  2.25788  4.93917  3.75836    341 l - - -
          2.68618  4.42225  2.77519  2.73123  3.46354  2.40513  3.72494  3.29354  2.67741  2.69355  4.24690  2.90347  2.73739  3.18146  2.89801  2.37887  2.77519  2.98518  4.58477  3.61503
          0.01645  4.51148  5.23383  0.61958  0.77255  0.43757  1.03734
    255   3.42397  6.00672  0.61899  2.44936  5.27717  3.56229  4.20411  4.90550  3.31200  4.37345  5.28596  3.04200  4.23817  2.70356  3.94107  3.28121  3.74249  4.45795  6.47206  4.93232    342 D - - -
          2.68618  4.42225  2.77519  2.73123  3.46354  2.40513  3.72494  3.29354  2.67741  2.69355  4.24690  2.90347  2.73739  3.18146  2.89801  2.37887  2.77519  2.98518  4.58477  3.61503
          0.01566  4.56001  5.28235  0.61958  0.77255  0.48593  0.95483
    256   3.90685  5.49041  4.58705  4.55219  5.41290  4.14264  5.51927  5.20615  4.68161  4.72066  5.83014  4.77223  0.17667  5.04165  4.80016  4.10563  4.40437  4.75828  6.34760  5.55692    343 P - - -
          2.68618  4.42225  2.77519  2.73123  3.46354  2.40513  3.72494  3.29354  2.67741  2.69355  4.24690  2.90347  2.73739  3.18146  2.89801  2.37887  2.77519  2.98518  4.58477  3.61503
          0.01566  4.56001  5.28235  0.61958  0.77255  0.48593  0.95483
    257   3.34419  5.51863  3.37144  2.97066  5.01436  3.85115  3.98132  4.44137  0.70032  3.87300  4.74376  2.77210  4.31265  3.12540  2.56223  3.32122  3.55822  4.07912  5.87216  4.65557    344 k - - -
          2.68618  4.42225  2.77519  2.73123  3.46354  2.40513  3.72494  3.29354  2.67741  2.69355  4.24690  2.90347  2.73739  3.18146  2.89801  2.37887  2.77519  2.98518  4.58477  3.61503
          0.01566  4.56001  5.28235  0.61958  0.77255  0.48593  0.95483
    258   2.90272  4.97793  3.20878  2.77084  3.15803  3.65359  3.86430  3.65616  2.70284  3.24954  4.12879  1.15227  4.09800  3.12039  2.76673  2.95649  3.14028  3.35894  5.25414  3.75946    345 n - - -
          2.68618  4.42225  2.77519  2.73123  3.46354  2.40513  3.72494  3.29354  2.67741  2.69355  4.24690  2.90347  2.73739  3.18146  2.89801  2.37887  2.77519  2.98518  4.58477  3.61503
          0.01566  4.56001  5.28235  0.61958  0.77255  0.48593  0.95483
    259   0.81124  4.44670  4.07783  3.82894  4.85098  3.05627  4.80949  4.28481  3.87781  3.98039  4.77804  3.79340  4.03710  4.11577  4.13121  1.49109  3.04542  3.61633  6.19252  5.03209    346 a - - -
          2.68618  4.42225  2.77519  2.73123  3.46354  2.40513  3.72494  3.29354  2.67741  2.69355  4.24690  2.90347  2.73739  3.18146  2.89801  2.37887  2.77519  2.98518  4.58477  3.61503
          0.02340  4.56001  4.36880  0.61958  0.77255  0.48593  0.95483
    260   3.24928  5.60186  0.63850  2.55571  5.14536  3.52867  4.25331  4.61213  3.35022  4.21751  5.12564  3.11937  4.21172  3.44958  3.94559  3.18959  2.79859  4.17101  6.38015  4.90746    347 D - - -
          2.68620  4.42227  2.77522  2.73126  3.46356  2.40515  3.72497  3.29356  2.67743  2.69357  4.24692  2.90349  2.73742  3.18149  2.89803  2.37889  2.77502  2.98521  4.58479  3.61459
          0.06549  2.84262  5.27474  0.65321  0.73475  0.49961  0.93335
    261   3.89119  5.11290  5.68310  5.12135  2.76965  5.23843  5.42049  2.17746  4.98570  0.52840  3.05477  5.33471  5.26828  4.87894  4.96520  4.62864  4.09381  2.70552  5.44207  4.36111    350 L - - -
          2.68618  4.42225  2.77519  2.73123  3.46354  2.40513  3.72494  3.29354  2.67741  2.69355  4.24690  2.90347  2.73739  3.18146  2.89801  2.37887  2.77519  2.98518  4.58477  3.61503
          0.01579  4.55239  5.27474  0.61958  0.77255  0.49961  0.93335
    262   1.41135  4.39960  3.68883  3.13099  3.57093  3.28304  4.01418  2.62751  3.07749  2.65806  3.55571  3.49841  4.08669  3.37214  3.41019  2.53486  2.95418  2.49998  5.03666  3.21434    351 a - - -
          2.68618  4.42225  2.77519  2.73123  3.46354  2.40513  3.72494  3.29354  2.67741  2.69355  4.24690  2.90347  2.73739  3.18146  2.89801  2.37887  2.77519  2.98518  4.58477  3.61503
          0.01579  4.55239  5.27474  0.61958  0.77255  0.49961  0.93335
    263   2.79739  5.21103  1.59821  2.45056  4.53952  2.52615  3.77220  4.00323  2.35391  3.15894  4.30003  2.99338  3.94469  2.89260  3.05463  2.48063  2.77781  3.60137  5.69639  4.29939    352 d - - -
          2.68618  4.42225  2.77519  2.73123  3.46354  2.40513  3.72494  3.29354  2.67741  2.69355  4.24690  2.90347  2.73739  3.18146  2.89801  2.37887  2.77519  2.98518  4.58477  3.61503
          0.01579  4.55239  5.27474  0.61958  0.77255  0.49961  0.93335
    264   3.93644  5.18343  5.60362  5.06628  3.29141  5.22085  5.49567  2.51344  4.84055  0.46201  2.64148  5.32490  5.27923  4.84863  4.86220  4.64430  4.14915  2.77559  5.53631  4.52593    353 L - - -
          2.68618  4.42225  2.77519  2.73123  3.46354  2.40513  3.72494  3.29354  2.67741  2.69355  4.24690  2.90347  2.73739  3.18146  2.89801  2.37887  2.77519  2.98518  4.58477  3.61503
          0.02028  4.55239  4.65322  0.61958  0.77255  0.49961  0.93335
    265   2.49314  3.82393  3.04620  2.35192  4.33576  2.20527  3.72732  3.77482  1.83726  3.33243  4.11792  3.02284  3.91905  2.81492  2.90722  2.50253  2.95761  3.35458  5.53048  4.16914    354 k - - -
          2.68618  4.42225  2.77519  2.73123  3.46354  2.40513  3.72494  3.29354  2.67741  2.69355  4.24690  2.90347  2.73739  3.18146  2.89801  2.37887  2.77519  2.98518  4.58477  3.61503
          0.01586  4.54797  5.27032  0.61958  0.77255  0.50742  0.92142
    266   2.59128  5.14710  2.77518  2.26738  4.46069  3.09233  3.69173  3.92497  2.05611  3.43902  4.13122  2.87369  3.89308  2.79966  2.92473  2.14894  2.32679  3.47917  5.59951  3.33895    355 k - - -
          2.68618  4.42225  2.77519  2.73123  3.46354  2.40513  3.72494  3.29354  2.67741  2.69355  4.24690  2.90347  2.73739  3.18146  2.89801  2.37887  2.77519  2.98518  4.58477  3.61503
          0.01586  4.54797  5.27032  0.61958  0.77255  0.50742  0.92142
    267   2.64413  4.14968  4.52155  3.92171  2.85751  3.23895  4.23382  2.06307  3.75035  2.21580  2.92431  4.00172  4.26800  3.91870  3.82941  3.21087  2.98163  1.40552  4.78575  3.23073    356 v - - -
          2.68618  4.42225  2.77519  2.73123  3.46354  2.40513  3.72494  3.29354  2.67741  2.69355  4.24690  2.90347  2.73739  3.18146  2.89801  2.37887  2.77519  2.98518  4.58477  3.61503
          0.01586  4.54797  5.27032  0.61958  0.77255  0.50742  0.92142
    268   2.71812  4.36620  3.72287  2.89709  3.17254  3.72795  3.99585  2.78512  3.09117  2.30413  1.93799  3.52169  2.47111  3.38029  3.40887  2.66671  2.94279  2.62566  4.95782  3.73648    357 m - - -
          2.68618  4.42225  2.77519  2.73123  3.46354  2.40513  3.72494  3.29354  2.67741  2.69355  4.24690  2.90347  2.73739  3.18146  2.89801  2.37887  2.77519  2.98518  4.58477  3.61503
          0.01586  4.54797  5.27032  0.61958  0.77255  0.50742  0.92142
    269   1.91723  4.69009  3.23789  2.71155  3.95157  2.48750  3.87024  3.30901  2.69565  2.99623  3.85148  3.18148  2.71179  3.07977  3.17386  2.78289  2.90200  2.26169  5.30418  4.01853    358 a - - -
          2.68618  4.42225  2.77519  2.73123  3.46354  2.40513  3.72494  3.29354  2.67741  2.69355  4.24690  2.90347  2.73739  3.18146  2.89801  2.37887  2.77519  2.98518  4.58477  3.61503
          0.42915  4.54798  1.08368  0.61958  0.77255  0.50742  0.92142
    270   2.79896  4.36242  3.85324  3.17428  1.50328  3.78466  3.95393  2.67192  3.25816  2.09356  3.36055  3.64712  3.70183  3.54172  3.50811  3.09829  3.04515  2.53321  4.60524  3.17664    359 f - - -
          2.68626  4.42233  2.77528  2.73131  3.46322  2.40521  3.72503  3.29362  2.67749  2.69363  4.24698  2.90355  2.73715  3.18155  2.89763  2.37881  2.77528  2.98527  4.58485  3.61465
          0.29774  1.56716  3.01860  0.82961  0.57309  0.88170  0.53457
    271   2.62554  3.60928  3.05014  2.35601  4.00686  3.45655  2.66321  3.41358  2.14511  3.02606  3.85085  2.99976  3.84554  2.57858  2.84649  2.67197  2.85430  2.76654  5.27642  3.94383    365 k - - -
          2.68618  4.42225  2.77519  2.73123  3.46354  2.40513  3.72494  3.29354  2.67741  2.69355  4.24690  2.90347  2.73739  3.18146  2.89801  2.37887  2.77519  2.98518  4.58477  3.61503
          0.02375  4.14791  4.87026  0.61958  0.77255  0.88719  0.53071
    272   2.74861  5.12357  2.68410  2.13287  4.45366  2.04576  3.68892  3.90586  2.01459  3.43475  4.22979  2.82716  3.86230  2.82146  2.89261  2.47748  2.99503  3.51902  5.60717  4.22633    366 k - - -
          2.68618  4.42225  2.77519  2.73123  3.46354  2.40513  3.72494  3.29354  2.67741  2.69355  4.24690  2.90347  2.73739  3.18146  2.89801  2.37887  2.77519  2.98518  4.58477  3.61503
          0.02280  4.18804  4.91039  0.61958  0.77255  0.30107  1.34719
    273   2.74176  5.18685  2.89851  2.43179  4.51196  3.51274  2.77456  3.97799  2.40525  3.47873  4.23520  2.00713  3.90800  2.57021  2.15799  2.71458  2.80876  3.56762  5.62573  3.70331    367 n - - -
          2.68618  4.42225  2.77519  2.73123  3.46354  2.40513  3.72494  3.29354  2.67741  2.69355  4.24690  2.90347  2.73739  3.18146  2.89801  2.37887  2.77519  2.98518  4.58477  3.61503
          0.01586  4.54797  5.27032  0.61958  0.77255  0.50742  0.92142
    274   3.13806  4.50464  4.88406  4.33999  3.57128  4.43579  4.81006  1.92444  4.19691  2.34166  3.54169  4.49457  4.75858  4.41889  4.34137  3.77661  3.40938  0.81307  5.31881  3.18064    368 v - - -
          2.68618  4.42225  2.77519  2.73123  3.46354  2.40513  3.72494  3.29354  2.67741  2.69355  4.24690  2.90347  2.73739  3.18146  2.89801  2.37887  2.77519  2.98518  4.58477  3.61503
          0.01586  4.54797  5.27032  0.61958  0.77255  0.50742  0.92142
    275   2.56943  4.40626  3.67834  3.11798  2.76574  2.91472  3.61220  2.89939  3.06538  2.61470  3.51649  3.03185  4.10552  3.35666  3.39572  2.92690  2.96632  2.49385  4.92605  1.80179    369 y - - -
          2.68618  4.42225  2.77519  2.73123  3.46354  2.40513  3.72494  3.29354  2.67741  2.69355  4.24690  2.90347  2.73739  3.18146  2.89801  2.37887  2.77519  2.98518  4.58477  3.61503
          0.01586  4.54797  5.27032  0.61958  0.77255  0.50742  0.92142
    276   2.71661  4.32779  3.79856  3.22670  3.01111  3.74346  3.59075  2.63109  3.15782  2.53068  3.43775  3.56873  4.11999  3.43396  3.45457  2.19785  2.11025  2.43656  4.90252  2.33892    370 t - - -
          2.68618  4.42225  2.77519  2.73123  3.46354  2.40513  3.72494  3.29354  2.67741  2.69355  4.24690  2.90347  2.73739  3.18146  2.89801  2.37887  2.77519  2.98518  4.58477  3.61503
          0.01586  4.54797  5.27032  0.61958  0.77255  0.50742  0.92142
    277   2.74424  5.16053  3.02913  2.33177  4.48016  3.50158  3.70065  3.93722  2.17041  3.04374  4.21142  2.99782  3.91494  2.43497  2.25463  2.06156  2.46287  3.53817  5.60263  4.22476    371 s - - -
          2.68618  4.42225  2.77519  2.73123  3.46354  2.40513  3.72494  3.29354  2.67741  2.69355  4.24690  2.90347  2.73739  3.18146  2.89801  2.37887  2.77519  2.98518  4.58477  3.61503
          0.01586  4.54797  5.27032  0.61958  0.77255  0.50742  0.92142
    278   2.78576  5.11139  3.07934  2.54116  4.43831  3.55325  3.75100  3.36181  1.34701  3.41369  4.20110  2.75008  3.14488  2.87486  2.87406  2.47802  3.01916  3.50085  5.58805  4.23753    372 k - - -
          2.68618  4.42225  2.77519  2.73123  3.46354  2.40513  3.72494  3.29354  2.67741  2.69355  4.24690  2.90347  2.73739  3.18146  2.89801  2.37887  2.77519  2.98518  4.58477  3.61503
          0.01586  4.54797  5.27032  0.61958  0.77255  0.50742  0.92142
    279   2.98722  5.55510  2.14572  1.16041  4.87249  3.50478  3.86891  4.37802  2.42164  3.84672  4.62413  2.70711  4.01915  2.67983  3.25464  2.90711  3.10430  3.93475  5.98235  4.52320    373 e - - -
          2.68618  4.42225  2.77519  2.73123  3.46354  2.40513  3.72494  3.29354  2.67741  2.69355  4.24690  2.90347  2.73739  3.18146  2.89801  2.37887  2.77519  2.98518  4.58477  3.61503
          0.01586  4.54797  5.27032  0.61958  0.77255  0.50742  0.92142
    280   3.13734  5.83302  1.08096  1.91284  5.12335  3.06861  4.00408  4.65934  2.97274  4.11664  4.93430  2.30590  4.10416  2.74359  3.58720  3.06331  3.46164  4.20234  6.25922  4.73775    374 d - - -
          2.68618  4.42225  2.77519  2.73123  3.46354  2.40513  3.72494  3.29354  2.67741  2.69355  4.24690  2.90347  2.73739  3.18146  2.89801  2.37887  2.77519  2.98518  4.58477  3.61503
          0.01586  4.54797  5.27032  0.61958  0.77255  0.50715  0.92183
    281   2.77084  4.59683  5.09874  4.53127  3.48006  4.57903  4.96557  1.08992  4.38855  1.60026  2.45199  4.67514  4.84375  4.52337  4.47681  3.92089  3.51667  2.13832  5.36872  4.24730    375 i - - -
          2.68618  4.42225  2.77519  2.73123  3.46354  2.40513  3.72494  3.29354  2.67741  2.69355  4.24690  2.90347  2.73739  3.18146  2.89801  2.37887  2.77519  2.98518  4.58477  3.61503
          0.01585  4.54807  5.27041  0.61958  0.77255  0.50726  0.92166
    282   2.51189  3.51671  4.55463  3.94791  2.83593  3.87065  4.19828  1.88123  3.75978  1.77576  2.93791  3.99160  4.23497  3.91411  3.81178  2.69378  2.85695  2.20145  4.72958  3.05203    376 l - - -
          2.68618  4.42225  2.77519  2.73123  3.46354  2.40513  3.72494  3.29354  2.67741  2.69355  4.24690  2.90347  2.73739  3.18146  2.89801  2.37887  2.77519  2.98518  4.58477  3.61503
          0.01585  4.54807  5.27041  0.61958  0.77255  0.50726  0.92166
    283   2.33716  5.18739  2.82235  2.25267  4.40825  3.43704  3.68054  3.99315  2.29301  3.48622  3.76760  2.64483  3.88509  2.40130  2.54302  2.11055  2.79210  3.53653  5.62891  4.22729    377 s - - -
          2.68618  4.42225  2.77519  2.73123  3.46354  2.40513  3.72494  3.29354  2.67741  2.69355  4.24690  2.90347  2.73739  3.18146  2.89801  2.37887  2.77519  2.98518  4.58477  3.61503
          0.01586  4.54744  5.26979  0.61958  0.77255  0.50726  0.92166
    284   2.43734  1.51765  4.18123  3.62163  3.49456  3.74426  4.23723  2.13483  3.47020  2.54491  3.48420  3.81744  4.20103  3.74255  3.16213  3.06106  2.78038  2.48019  5.00632  3.81233    378 c - - -
          2.68618  4.42225  2.77519  2.73123  3.46354  2.40513  3.72494  3.29354  2.67741  2.69355  4.24690  2.90347  2.73739  3.18146  2.89801  2.37887  2.77519  2.98518  4.58477  3.61503
          0.01586  4.54744  5.26979  0.61958  0.77255  0.50085  0.93144
    285   2.93619  4.31227  4.83864  4.24261  2.20507  4.15645  4.46973  1.71346  4.05922  1.75341  3.24168  4.28455  4.48477  4.18358  4.09639  3.47489  3.18678  1.70788  4.92010  3.07158    379 v - - -
          2.68618  4.42225  2.77519  2.73123  3.46354  2.40513  3.72494  3.29354  2.67741  2.69355  4.24690  2.90347  2.73739  3.18146  2.89801  2.37887  2.77519  2.98518  4.58477  3.61503
          0.01583  4.54964  5.27199  0.61958  0.77255  0.50338  0.92756
    286   2.78267  5.28885  2.45357  1.78206  4.63502  3.50943  3.69651  4.11714  2.05533  3.58793  4.33441  2.77459  3.92221  2.61553  2.13590  2.73908  3.01447  3.68116  5.71177  4.29596    380 e - - -
          2.68618  4.42225  2.77519  2.73123  3.46354  2.40513  3.72494  3.29354  2.67741  2.69355  4.24690  2.90347  2.73739  3.18146  2.89801  2.37887  2.77519  2.98518  4.58477  3.61503
          0.01583  4.54964  5.27199  0.61958  0.77255  0.50338  0.92756
    287   2.59941  5.12783  2.41002  2.05723  4.49195  3.46446  3.22838  3.96235  2.32995  2.95526  4.21600  2.88333  3.88861  2.69809  2.70623  2.63832  2.38281  3.12787  5.61548  4.19230    381 e - - -
          2.68618  4.42225  2.77519  2.73123  3.46354  2.40513  3.72494  3.29354  2.67741  2.69355  4.24690  2.90347  2.73739  3.18146  2.89801  2.37887  2.77519  2.98518  4.58477  3.61503
          0.01583  4.54964  5.27199  0.61958  0.77255  0.50338  0.92756
    288   2.54887  4.28666  3.92166  3.34875  1.89952  3.77541  4.04565  2.74700  3.26562  2.28732  3.39892  2.49308  4.15064  3.52521  3.52731  2.81859  2.95827  2.25600  4.85191  3.11416    382 f - - -
          2.68618  4.42225  2.77519  2.73123  3.46354  2.40513  3.72494  3.29354  2.67741  2.69355  4.24690  2.90347  2.73739  3.18146  2.89801  2.37887  2.77519  2.98518  4.58477  3.61503
          0.01906  4.54964  4.78998  0.61958  0.77255  0.50338  0.92756
    289   2.74575  4.31146  3.91562  3.34753  3.36212  3.78958  4.04969  2.50089  3.24437  2.49837  3.41074  3.24058  4.16476  3.03574  3.50616  3.06328  2.97841  1.74891  4.86368  1.93563    383 v - - -
          2.68618  4.42225  2.77519  2.73123  3.46354  2.40513  3.72494  3.29354  2.67741  2.69355  4.24690  2.90347  2.73739  3.18146  2.89801  2.37887  2.77519  2.98518  4.58477  3.61503
          0.01814  4.54582  4.91149  0.61958  0.77255  0.50898  0.91907
    290   2.56394  5.29147  2.44035  1.34238  4.61073  3.49750  3.76402  4.08707  2.55172  3.58912  4.35385  2.67005  3.94256  2.82965  3.05936  2.77148  2.86278  3.21095  5.74298  4.32863    384 e - - -
          2.68618  4.42225  2.77519  2.73123  3.46354  2.40513  3.72494  3.29354  2.67741  2.69355  4.24690  2.90347  2.73739  3.18146  2.89801  2.37887  2.77519  2.98518  4.58477  3.61503
          0.01593  4.54360  5.26595  0.61958  0.77255  0.51284  0.91328
    291   2.65997  4.90066  3.03190  1.68475  2.88528  3.26342  3.75518  2.86286  2.52772  3.15676  3.97370  3.01602  3.93957  2.90981  2.61447  2.75638  2.94931  3.22975  5.40623  4.07521    385 e - - -
          2.68618  4.42225  2.77519  2.73123  3.46354  2.40513  3.72494  3.29354  2.67741  2.69355  4.24690  2.90347  2.73739  3.18146  2.89801  2.37887  2.77519  2.98518  4.58477  3.61503
          0.01593  4.54360  5.26595  0.61958  0.77255  0.51284  0.91328
    292   3.17321  4.81003  4.03706  3.59447  3.56974  4.05488  4.38885  2.91221  3.23347  2.25452  0.93341  3.92609  4.48076  2.96578  3.45515  3.44388  3.43935  2.91312  5.28934  4.04510    386 m - - -
          2.68618  4.42225  2.77519  2.73123  3.46354  2.40513  3.72494  3.29354  2.67741  2.69355  4.24690  2.90347  2.73739  3.18146  2.89801  2.37887  2.77519  2.98518  4.58477  3.61503
          0.01593  4.54360  5.26595  0.61958  0.77255  0.51284  0.91328
    293   2.49548  4.73640  3.23787  2.09028  3.93065  3.58691  3.80382  3.06979  2.55802  2.75325  2.20839  2.85602  3.97392  2.81108  3.09386  2.80241  2.92296  2.83533  5.27161  3.97657    387 e - - -
          2.68618  4.42225  2.77519  2.73123  3.46354  2.40513  3.72494  3.29354  2.67741  2.69355  4.24690  2.90347  2.73739  3.18146  2.89801  2.37887  2.77519  2.98518  4.58477  3.61503
          0.01593  4.54360  5.26595  0.61958  0.77255  0.51284  0.91328
    294   2.32449  5.20833  2.90650  2.26369  4.54426  3.18781  3.68828  3.97450  1.61315  3.50583  4.25381  2.85818  3.89823  2.51770  2.64063  2.69493  2.89448  3.55705  5.64283  4.24565    388 k - - -
          2.68618  4.42225  2.77519  2.73123  3.46354  2.40513  3.72494  3.29354  2.67741  2.69355  4.24690  2.90347  2.73739  3.18146  2.89801  2.37887  2.77519  2.98518  4.58477  3.61503
          0.01593  4.54360  5.26595  0.61958  0.77255  0.51284  0.91328
    295   3.45376  5.33900  4.15308  3.42620  4.49275  4.06194  4.06849  3.95944  2.33929  2.72685  4.46552  3.74717  4.46173  3.25500  0.67523  3.52383  3.64957  3.75199  5.62600  4.41153    389 R - - -
          2.68618  4.42225  2.77519  2.73123  3.46354  2.40513  3.72494  3.29354  2.67741  2.69355  4.24690  2.90347  2.73739  3.18146  2.89801  2.37887  2.77519  2.98518  4.58477  3.61503
          0.01594  4.54246  5.26480  0.61958  0.77255  0.51284  0.91328
    296   2.74001  4.68917  3.28542  2.51532  3.83076  3.61423  3.84976  3.26081  2.73825  2.92798  3.23300  3.11037  4.01312  3.08083  3.15143  1.76310  2.97574  2.99622  5.21058  2.18263    390 s - - -
          2.68618  4.42225  2.77519  2.73123  3.46354  2.40513  3.72494  3.29354  2.67741  2.69355  4.24690  2.90347  2.73739  3.18146  2.89801  2.37887  2.77519  2.98518  4.58477  3.61503
          0.01594  4.54246  5.26480  0.61958  0.77255  0.51284  0.91328
    297   2.81498  5.31799  2.39698  1.32358  4.65096  3.47848  3.74518  4.07868  2.29964  3.55304  4.36933  2.96935  3.93799  2.64586  2.81088  2.76778  3.01968  3.66433  5.74844  4.33426    391 e - - -
          2.68618  4.42225  2.77519  2.73123  3.46354  2.40513  3.72494  3.29354  2.67741  2.69355  4.24690  2.90347  2.73739  3.18146  2.89801  2.37887  2.77519  2.98518  4.58477  3.61503
          0.01594  4.54246  5.26480  0.61958  0.77255  0.51284  0.91328
    298   2.36822  4.94659  2.77319  2.00042  3.60255  3.53317  3.73468  3.17018  2.33454  2.72621  3.94122  3.03604  3.92347  2.69202  2.91605  2.68208  2.79661  3.04956  5.44192  3.62767    392 e - - -
          2.68618  4.42225  2.77519  2.73123  3.46354  2.40513  3.72494  3.29354  2.67741  2.69355  4.24690  2.90347  2.73739  3.18146  2.89801  2.37887  2.77519  2.98518  4.58477  3.61503
          0.06447  4.54246  2.96051  0.61958  0.77255  0.50643  0.92292
    299   3.26044  4.67477  4.68324  4.12120  3.17112  4.38374  4.54980  2.50884  3.92195  1.79477  1.02301  4.33943  4.66984  4.14001  4.07659  3.70423  3.47620  2.61083  5.00179  3.12513    393 m - - -
          2.68618  4.42225  2.77519  2.73123  3.46354  2.40513  3.72494  3.29354  2.67741  2.69355  4.24690  2.90347  2.73739  3.18146  2.89801  2.37887  2.77519  2.98518  4.58477  3.61503
          0.01669  4.49704  5.21938  0.61958  0.77255  0.58713  0.81175
    300   2.73999  5.13631  3.03161  2.47123  3.75489  3.51870  3.69182  3.90506  1.58734  3.42099  4.19027  2.71137  3.90958  2.60640  2.50131  2.33785  2.82699  3.51340  5.57875  4.20898    394 k - - -
          2.68618  4.42225  2.77519  2.73123  3.46354  2.40513  3.72494  3.29354  2.67741  2.69355  4.24690  2.90347  2.73739  3.18146  2.89801  2.37887  2.77519  2.98518  4.58477  3.61503
          0.01669  4.49690  5.21924  0.61958  0.77255  0.58713  0.81175
    301   2.71462  5.21029  2.75391  2.01494  4.54810  3.47576  3.67242  4.02057  2.24834  3.47873  4.25426  2.67181  3.87616  2.12476  2.77119  2.26763  2.59074  3.59730  5.64570  4.23800    395 e - - -
          2.68618  4.42225  2.77519  2.73123  3.46354  2.40513  3.72494  3.29354  2.67741  2.69355  4.24690  2.90347  2.73739  3.18146  2.89801  2.37887  2.77519  2.98518  4.58477  3.61503
          0.05279  4.49690  3.21200  0.61958  0.77255  0.58713  0.81175
    302   2.68371  4.59444  3.02744  2.56374  3.47433  3.59205  3.11825  3.07729  2.72868  2.53815  2.08379  3.22213  3.97698  3.05810  3.11067  2.38751  2.91529  2.88707  5.14751  3.87528    396 m - - -
          2.68618  4.42225  2.77519  2.73123  3.46354  2.40513  3.72494  3.29354  2.67741  2.69355  4.24690  2.90347  2.73739  3.18146  2.89801  2.37887  2.77519  2.98518  4.58477  3.61503
          0.01730  4.46141  5.18376  0.61958  0.77255  0.63945  0.74989
    303   2.69884  4.99835  3.00911  2.23627  4.26923  3.49751  3.61416  3.70157  2.01728  2.90756  3.50540  3.01352  2.19647  2.82135  2.92040  2.66033  2.86419  3.34880  5.47619  4.12216    397 k - - -
          2.68618  4.42225  2.77519  2.73123  3.46354  2.40513  3.72494  3.29354  2.67741  2.69355  4.24690  2.90347  2.73739  3.18146  2.89801  2.37887  2.77519  2.98518  4.58477  3.61503
          0.01730  4.46141  5.18376  0.61958  0.77255  0.55310  0.85606
    304   2.84110  5.36934  2.34398  2.12330  4.69747  3.30600  3.74060  4.18961  2.09597  3.66617  4.42522  1.68487  3.93833  2.78467  3.03658  2.56920  3.08321  3.75292  5.80144  4.36997    398 n - - -
          2.68616  4.42236  2.77511  2.73115  3.46365  2.40500  3.72506  3.29365  2.67752  2.69351  4.24613  2.90358  2.73751  3.18158  2.89792  2.37884  2.77531  2.98505  4.58488  3.61514
          0.15443  1.98288  5.21692  1.11327  0.39822  0.46387  0.99114
    305   3.57456  5.00406  4.49947  4.05111  1.64269  4.42013  3.04984  3.56106  2.94683  3.05510  4.14767  4.10965  4.75609  4.07198  4.07457  3.73342  3.79521  3.39534  4.07431  0.95692    405 y - - -
          2.68618  4.42225  2.77519  2.73123  3.46354  2.40513  3.72494  3.29354  2.67741  2.69355  4.24690  2.90347  2.73739  3.18146  2.89801  2.37887  2.77519  2.98518  4.58477  3.61503
          0.05154  4.54233  3.22927  0.61958  0.77255  0.51284  0.91328
    306   2.97358  5.37076  3.17798  2.36835  4.77369  3.66292  3.75218  4.19787  1.27677  3.63655  4.42371  2.74356  4.05292  2.17289  2.39974  2.93394  3.17871  3.79836  5.71305  4.40494    406 k - - -
          2.68618  4.42225  2.77519  2.73123  3.46354  2.40513  3.72494  3.29354  2.67741  2.69355  4.24690  2.90347  2.73739  3.18146  2.89801  2.37887  2.77519  2.98518  4.58477  3.61503
          0.01652  4.50730  5.22965  0.61958  0.77255  0.57088  0.83247
    307   2.16985  4.82772  2.88324  2.59316  4.05276  3.54561  3.76362  3.22088  2.39608  3.08355  3.91166  3.10204  3.61384  2.93203  3.03782  2.75907  1.77983  3.15237  5.35118  3.56852    407 t - - -
          2.68618  4.42225  2.77519  2.73123  3.46354  2.40513  3.72494  3.29354  2.67741  2.69355  4.24690  2.90347  2.73739  3.18146  2.89801  2.37887  2.77519  2.98518  4.58477  3.61503
          0.01652  4.50730  5.22965  0.61958  0.77255  0.47575  0.97133
    308   2.63171  4.56453  3.68553  3.45022  4.54031  0.77334  4.54102  3.99700  3.51552  2.95817  4.56389  3.64151  4.07719  3.83308  3.81480  2.36705  3.11155  3.49906  5.91463  4.65652    408 g - - -
          2.68618  4.42225  2.77519  2.73123  3.46354  2.40513  3.72494  3.29354  2.67741  2.69355  4.24690  2.90347  2.73739  3.18146  2.89801  2.37887  2.77519  2.98518  4.58477  3.61503
          0.01597  4.54081  5.26316  0.61958  0.77255  0.51284  0.91328
    309   2.84069  5.35895  2.30920  1.75828  4.69120  3.35274  3.76627  4.17985  1.60565  3.65753  4.41461  2.96191  3.94875  2.85630  3.04738  2.60495  2.90542  3.74494  5.79202  4.36732    409 k - - -
          2.68618  4.42225  2.77519  2.73123  3.46354  2.40513  3.72494  3.29354  2.67741  2.69355  4.24690  2.90347  2.73739  3.18146  2.89801  2.37887  2.77519  2.98518  4.58477  3.61503
          0.01597  4.54081  5.26316  0.61958  0.77255  0.51284  0.91328
    310   2.78889  5.00545  3.11474  2.59052  4.25253  3.57623  3.77374  3.66868  2.17639  2.89660  4.08767  1.49234  3.97855  2.92178  2.92463  2.80483  2.78793  3.35331  5.48182  3.72821    410 n - - -
          2.68618  4.42225  2.77519  2.73123  3.46354  2.40513  3.72494  3.29354  2.67741  2.69355  4.24690  2.90347  2.73739  3.18146  2.89801  2.37887  2.77519  2.98518  4.58477  3.61503
          0.01597  4.54081  5.26316  0.61958  0.77255  0.51284  0.91328
    311   3.68410  4.99444  4.87529  4.49647  1.33684  4.55012  3.85972  3.46805  4.34163  2.93643  4.09792  4.33113  4.88575  4.36344  4.39539  3.89795  2.92572  3.34231  4.03672  0.99843    411 y - - -
          2.68618  4.42225  2.77519  2.73123  3.46354  2.40513  3.72494  3.29354  2.67741  2.69355  4.24690  2.90347  2.73739  3.18146  2.89801  2.37887  2.77519  2.98518  4.58477  3.61503
          0.01597  4.54081  5.26316  0.61958  0.77255  0.51284  0.91328
    312   1.67256  4.72680  3.25065  2.69288  3.92963  3.58481  3.74139  3.31404  2.65480  2.97436  3.79925  2.85779  3.97699  3.01204  2.78779  2.74747  2.30173  2.82182  5.27214  3.50691    412 a - - -
          2.68618  4.42225  2.77519  2.73123  3.46354  2.40513  3.72494  3.29354  2.67741  2.69355  4.24690  2.90347  2.73739  3.18146  2.89801  2.37887  2.77519  2.98518  4.58477  3.61503
          0.01597  4.54081  5.26316  0.61958  0.77255  0.51284  0.91328
    313   2.73309  5.06266  2.69573  2.34094  4.02884  3.51805  2.65443  3.77911  2.50385  3.33679  4.12390  2.82135  3.91939  2.69349  2.98268  2.51771  2.96566  3.41587  5.52829  2.08655    413 y - - -
          2.68623  4.42128  2.77505  2.73128  3.46359  2.40517  3.72499  3.29293  2.67745  2.69360  4.24694  2.90351  2.73744  3.18151  2.89805  2.37891  2.77524  2.98523  4.58482  3.61508
          0.11747  2.85835  2.92871  1.02962  0.44184  0.51284  0.91328
    314   3.03865  4.45321  4.49028  3.95007  2.50401  4.09952  3.35791  2.85136  3.80413  1.29839  3.49273  4.03440  4.44578  3.96013  3.93120  3.40306  3.26705  2.50559  4.38731  1.83350    418 l - - -
          2.68618  4.42225  2.77519  2.73123  3.46354  2.40513  3.72494  3.29354  2.67741  2.69355  4.24690  2.90347  2.73739  3.18146  2.89801  2.37887  2.77519  2.98518  4.58477  3.61503
          0.01679  4.49132  5.21366  0.61958  0.77255  0.59324  0.80415
    315   3.11867  5.54544  1.88003  2.41207  5.02720  1.04284  4.07690  4.54518  3.08382  4.06311  4.90926  2.75721  4.09801  3.25143  3.61942  3.03975  3.44497  4.08821  6.23175  4.75134    419 g - - -
          2.68618  4.42225  2.77519  2.73123  3.46354  2.40513  3.72494  3.29354  2.67741  2.69355  4.24690  2.90347  2.73739  3.18146  2.89801  2.37887  2.77519  2.98518  4.58477  3.61503
          0.01679  4.49132  5.21366  0.61958  0.77255  0.59324  0.80415
    316   3.77833  5.02434  5.56129  4.98040  2.35944  5.08279  5.27003  2.49278  4.83924  0.66404  2.21841  5.17864  5.14284  4.74361  4.81917  4.45224  3.97827  2.77138  5.33884  4.27722    420 L - - -
          2.68618  4.42225  2.77519  2.73123  3.46354  2.40513  3.72494  3.29354  2.67741  2.69355  4.24690  2.90347  2.73739  3.18146  2.89801  2.37887  2.77519  2.98518  4.58477  3.61503
          0.01679  4.49132  5.21366  0.61958  0.77255  0.59324  0.80415
    317   2.78631  5.14574  2.99888  2.31461  4.46976  3.53923  3.74853  3.89270  1.94113  3.42226  4.22991  3.04292  1.78132  2.85197  2.83647  2.69875  2.78254  3.53246  5.60961  4.25608    421 p - - -
          2.68618  4.42225  2.77519  2.73123  3.46354  2.40513  3.72494  3.29354  2.67741  2.69355  4.24690  2.90347  2.73739  3.18146  2.89801  2.37887  2.77519  2.98518  4.58477  3.61503
          0.01679  4.49132  5.21366  0.61958  0.77255  0.59324  0.80415
    318   1.46267  4.52018  3.84277  3.62171  4.71693  3.29221  4.68248  4.07737  3.68887  3.80725  4.67703  3.72532  0.98646  3.98004  3.96330  2.78324  3.10425  3.53460  6.05911  4.87994    422 p - - -
          2.68618  4.42225  2.77519  2.73123  3.46354  2.40513  3.72494  3.29354  2.67741  2.69355  4.24690  2.90347  2.73739  3.18146  2.89801  2.37887  2.77519  2.98518  4.58477  3.61503
          0.01679  4.49132  5.21366  0.61958  0.77255  0.59324  0.80415
    319   2.69969  4.06226  3.19064  2.62981  3.97249  3.56087  2.51421  3.37182  2.08008  2.73335  3.85033  2.56103  3.94813  2.92780  3.01988  2.77352  2.92722  2.55907  5.29270  3.46070    423 k - - -
          2.68618  4.42225  2.77519  2.73123  3.46354  2.40513  3.72494  3.29354  2.67741  2.69355  4.24690  2.90347  2.73739  3.18146  2.89801  2.37887  2.77519  2.98518  4.58477  3.61503
          0.01679  4.49132  5.21366  0.61958  0.77255  0.46237  0.99369
    320   3.55530  4.84889  5.05671  4.60157  0.81586  4.57767  4.09746  3.01145  4.41845  2.06049  3.61074  4.47026  4.86469  4.42326  4.43094  3.91754  3.77694  2.63444  3.38330  2.64782    424 f - - -
          2.68618  4.42225  2.77519  2.73123  3.46354  2.40513  3.72494  3.29354  2.67741  2.69355  4.24690  2.90347  2.73739  3.18146  2.89801  2.37887  2.77519  2.98518  4.58477  3.61503
          0.01598  4.54034  5.26269  0.61958  0.77255  0.51284  0.91328
    321   3.72238  4.95881  5.59716  5.02967  2.78911  5.08603  5.36718  1.47463  4.89650  0.80637  3.10098  5.20779  5.17808  4.83887  4.88954  4.46368  3.93505  2.47212  5.46400  4.41047    425 l - - -
          2.68618  4.42225  2.77519  2.73123  3.46354  2.40513  3.72494  3.29354  2.67741  2.69355  4.24690  2.90347  2.73739  3.18146  2.89801  2.37887  2.77519  2.98518  4.58477  3.61503
          0.01598  4.54034  5.26269  0.61958  0.77255  0.51284  0.91328
    322   3.43124  4.68133  5.39663  4.85648  3.06507  4.85598  5.30757  1.04593  4.73967  1.65206  3.40965  4.98784  5.07241  4.85024  4.81096  4.22956  3.66946  1.52446  5.60752  4.47719    426 i - - -
          2.68618  4.42225  2.77519  2.73123  3.46354  2.40513  3.72494  3.29354  2.67741  2.69355  4.24690  2.90347  2.73739  3.18146  2.89801  2.37887  2.77519  2.98518  4.58477  3.61503
          0.01739  4.54034  5.02478  0.61958  0.77255  0.50359  0.92724
    323   3.03138  3.46851  4.91416  4.33677  1.46167  4.26822  4.62603  1.80458  4.17081  2.21846  3.35857  4.39749  4.59748  4.31619  4.23144  3.59832  3.27038  1.72371  5.08264  3.87586    427 f - - -
          2.68618  4.42225  2.77519  2.73123  3.46354  2.40513  3.72494  3.29354  2.67741  2.69355  4.24690  2.90347  2.73739  3.18146  2.89801  2.37887  2.77519  2.98518  4.58477  3.61503
          0.01595  4.54207  5.26441  0.61958  0.77255  0.50968  0.91801
    324   3.48440  6.14826  0.59583  2.09363  5.43758  3.54902  4.22437  5.03108  3.40075  4.49770  5.42386  3.01385  4.24377  3.41731  4.09294  3.31459  3.80819  4.56872  6.60772  5.03902    428 D - - -
          2.68618  4.42225  2.77519  2.73123  3.46354  2.40513  3.72494  3.29354  2.67741  2.69355  4.24690  2.90347  2.73739  3.18146  2.89801  2.37887  2.77519  2.98518  4.58477  3.61503
          0.01595  4.54207  5.26441  0.61958  0.77255  0.50566  0.92409
    325   3.34848  5.68008  2.64981  0.57309  5.04811  3.61515  4.23387  4.57169  3.18021  4.14039  5.07841  3.18288  4.26458  3.43009  3.65828  3.21853  3.67391  4.13367  6.24556  4.81938    429 E - - -
          2.68618  4.42225  2.77519  2.73123  3.46354  2.40513  3.72494  3.29354  2.67741  2.69355  4.24690  2.90347  2.73739  3.18146  2.89801  2.37887  2.77519  2.98518  4.58477  3.61503
          0.01593  4.54345  5.26580  0.61958  0.77255  0.50726  0.92166
    326   2.54396  4.32408  4.31544  3.74799  3.00971  3.94652  4.06720  2.75627  3.60572  2.45441  3.06501  3.90626  4.31069  3.81239  3.74734  3.24128  3.10000  2.39081  2.52053  1.48321    430 y - - -
          2.68618  4.42225  2.77519  2.73123  3.46354  2.40513  3.72494  3.29354  2.67741  2.69355  4.24690  2.90347  2.73739  3.18146  2.89801  2.37887  2.77519  2.98518  4.58477  3.61503
          0.01699  4.54345  5.08157  0.61958  0.77255  0.50726  0.92166
    327   1.80052  4.46212  3.64807  3.13472  3.84500  3.12014  4.10144  3.20167  3.07322  2.91826  3.79636  3.02255  4.04442  3.40721  3.46039  2.52541  2.64911  1.59048  5.26766  4.03461    431 v - - -
          2.68618  4.42225  2.77519  2.73123  3.46354  2.40513  3.72494  3.29354  2.67741  2.69355  4.24690  2.90347  2.73739  3.18146  2.89801  2.37887  2.77519  2.98518  4.58477  3.61503
          0.01594  4.54241  5.26476  0.61958  0.77255  0.50908  0.91891
    328   0.96089  4.72153  3.26869  2.52222  4.39315  3.42330  4.14408  3.77873  3.03324  3.44559  4.28388  3.28742  4.02861  3.35279  3.44010  2.41281  3.06279  3.24692  5.70966  4.42488    432 a - - -
          2.68618  4.42225  2.77519  2.73123  3.46354  2.40513  3.72494  3.29354  2.67741  2.69355  4.24690  2.90347  2.73739  3.18146  2.89801  2.37887  2.77519  2.98518  4.58477  3.61503
          0.01594  4.54241  5.26476  0.61958  0.77255  0.50908  0.91891
    329   3.41482  4.78611  5.02960  4.54315  1.23670  4.54095  4.18559  2.90622  4.36878  1.32969  3.39304  4.47016  4.82140  4.39064  4.39167  3.87486  3.69736  2.92084  4.39229  2.26549    433 f - - -
          2.68618  4.42225  2.77519  2.73123  3.46354  2.40513  3.72494  3.29354  2.67741  2.69355  4.24690  2.90347  2.73739  3.18146  2.89801  2.37887  2.77519  2.98518  4.58477  3.61503
          0.01594  4.54241  5.26476  0.61958  0.77255  0.50908  0.91891
    330   2.76806  4.24455  4.21216  3.62780  3.05789  3.87211  4.17564  2.32825  3.50589  2.29027  1.50563  3.84624  4.23594  3.31401  3.69191  2.78690  3.00062  2.24583  4.85472  3.66531    434 m - - -
          2.68618  4.42225  2.77519  2.73123  3.46354  2.40513  3.72494  3.29354  2.67741  2.69355  4.24690  2.90347  2.73739  3.18146  2.89801  2.37887  2.77519  2.98518  4.58477  3.61503
          0.02537  4.54241  4.24000  0.61958  0.77255  0.50908  0.91891
    331   1.87899  5.22155  2.80901  1.54129  4.55988  3.50109  3.79446  4.02012  2.41613  3.54769  4.32863  3.00299  3.95872  2.91999  3.07561  2.34184  3.05911  3.62065  5.72033  4.32565    435 e - - -
          2.68618  4.42225  2.77519  2.73123  3.46354  2.40513  3.72494  3.29354  2.67741  2.69355  4.24690  2.90347  2.73739  3.18146  2.89801  2.37887  2.77519  2.98518  4.58477  3.61503
          0.01609  4.53313  5.25548  0.61958  0.77255  0.52506  0.89532
    332   2.73200  4.52400  3.39816  2.83415  3.83516  3.62684  3.87649  3.18466  2.10756  2.81883  1.88881  3.28798  4.02620  3.11270  3.11692  2.26835  2.74891  2.93926  5.21102  3.94762    436 m - - -
          2.68618  4.42225  2.77519  2.73123  3.46354  2.40513  3.72494  3.29354  2.67741  2.69355  4.24690  2.90347  2.73739  3.18146  2.89801  2.37887  2.77519  2.98518  4.58477  3.61503
          0.04851  4.53313  3.30753  0.61958  0.77255  0.51865  0.90467
    333   2.61932  4.27734  4.47213  3.88724  3.31604  3.22675  4.34091  1.84336  3.74346  1.31859  2.83519  4.04748  4.35768  3.93841  3.87910  3.31055  3.09076  2.29028  4.93099  3.75862    437 l - - -
          2.68628  4.42235  2.77484  2.73097  3.46364  2.40523  3.72505  3.29364  2.67751  2.69365  4.24700  2.90339  2.73750  3.18157  2.89757  2.37897  2.77530  2.98504  4.58487  3.61513
          0.25521  1.51473  5.22580  0.67682  0.70974  0.48706  0.95303
    334   3.01907  5.50029  1.39284  2.36725  4.85340  1.82674  3.93814  4.34514  2.74624  3.85202  4.65571  2.90193  4.04693  3.08230  3.39586  2.91218  2.65863  3.91865  6.01877  4.56653    440 d - - -
          2.68618  4.42225  2.77519  2.73123  3.46354  2.40513  3.72494  3.29354  2.67741  2.69355  4.24690  2.90347  2.73739  3.18146  2.89801  2.37887  2.77519  2.98518  4.58477  3.61503
          0.02770  4.53527  4.09855  0.61958  0.77255  0.52125  0.90086
    335   2.26894  4.49944  3.47910  2.91752  3.22890  3.65303  3.90076  3.02000  2.65558  2.72093  3.60398  3.29473  4.03849  3.19339  3.14410  2.85791  1.81951  2.78366  5.07049  2.57299    441 t - - -
          2.68618  4.42225  2.77519  2.73123  3.46354  2.40513  3.72494  3.29354  2.67741  2.69355  4.24690  2.90347  2.73739  3.18146  2.89801  2.37887  2.77519  2.98518  4.58477  3.61503
          0.01625  4.52382  5.24616  0.61958  0.77255  0.50827  0.92014
    336   2.75578  5.20718  2.79105  2.41308  4.54002  3.52131  3.67552  4.00270  1.46739  3.50059  4.26154  2.98437  3.92358  2.81902  2.67270  2.22858  2.66619  3.59346  5.64415  4.26060    442 k - - -
          2.68618  4.42225  2.77519  2.73123  3.46354  2.40513  3.72494  3.29354  2.67741  2.69355  4.24690  2.90347  2.73739  3.18146  2.89801  2.37887  2.77519  2.98518  4.58477  3.61503
          0.01606  4.53527  5.25762  0.61958  0.77255  0.52125  0.90086
    337   2.50121  5.04209  2.95266  1.70339  4.31702  3.51983  3.71946  3.23834  2.36403  2.55394  4.10304  3.02193  3.91512  2.39701  2.95774  2.72502  2.95422  3.39313  5.51799  4.15555    443 e - - -
          2.68618  4.42225  2.77519  2.73123  3.46354  2.40513  3.72494  3.29354  2.67741  2.69355  4.24690  2.90347  2.73739  3.18146  2.89801  2.37887  2.77519  2.98518  4.58477  3.61503
          0.01606  4.53527  5.25762  0.61958  0.77255  0.52125  0.90086
    338   2.74928  5.19217  3.01172  2.45841  4.52583  3.51885  3.69581  3.98926  1.97957  3.48521  4.24236  2.21033  3.91240  2.15546  2.65626  2.28693  2.91820  3.23254  5.62679  4.24360    444 k - - -
          2.68618  4.42225  2.77519  2.73123  3.46354  2.40513  3.72494  3.29354  2.67741  2.69355  4.24690  2.90347  2.73739  3.18146  2.89801  2.37887  2.77519  2.98518  4.58477  3.61503
          0.01798  4.53527  4.94839  0.61958  0.77255  0.52125  0.90086
    339   2.19124  4.84466  3.15360  2.59651  4.08180  3.50575  3.76824  3.43235  2.23383  3.11039  3.45164  2.85666  3.94246  2.93236  3.03733  2.15557  2.21413  2.95254  5.37245  4.05184    445 s - - -
          2.68626  4.42233  2.77527  2.73118  3.46362  2.40520  3.72502  3.29284  2.67718  2.69363  4.24697  2.90354  2.73747  3.18154  2.89808  2.37894  2.77527  2.98485  4.58485  3.61511
          0.10339  2.39942  4.89906  1.08498  0.41235  0.52447  0.89617
    340   2.06683  5.11677  2.72633  1.85458  4.41887  3.45609  3.69827  3.87493  2.18397  3.09043  4.17096  2.98645  3.89664  2.78653  2.93885  2.60207  2.91991  2.98522  5.57702  4.19331    451 e - - -
          2.68618  4.42225  2.77519  2.73123  3.46354  2.40513  3.72494  3.29354  2.67741  2.69355  4.24690  2.90347  2.73739  3.18146  2.89801  2.37887  2.77519  2.98518  4.58477  3.61503
          0.01613  4.53114  5.25349  0.61958  0.77255  0.52827  0.89069
    341   2.30111  3.32978  4.72392  4.13242  2.89002  4.07303  4.43203  2.04135  3.96000  1.89077  3.33339  4.19335  4.42227  4.12258  4.02548  3.38979  3.07388  1.39497  4.95038  3.76995    452 v - - -
          2.68618  4.42225  2.77519  2.73123  3.46354  2.40513  3.72494  3.29354  2.67741  2.69355  4.24690  2.90347  2.73739  3.18146  2.89801  2.37887  2.77519  2.98518  4.58477  3.61503
          0.01613  4.53114  5.25349  0.61958  0.77255  0.52827  0.89069
    342   2.71064  4.59322  3.04430  2.37385  3.75734  3.62728  3.85940  2.91609  2.60366  2.10036  2.22652  3.26972  4.01173  3.10731  3.18409  2.85578  2.64875  2.87609  5.15241  3.88685    453 l - - -
          2.68618  4.42225  2.77519  2.73123  3.46354  2.40513  3.72494  3.29354  2.67741  2.69355  4.24690  2.90347  2.73739  3.18146  2.89801  2.37887  2.77519  2.98518  4.58477  3.61503
          0.01613  4.53114  5.25349  0.61958  0.77255  0.52827  0.89069
    343   3.02555  5.60220  2.18171  1.59597  4.91330  3.49381  3.78721  4.42501  2.79324  3.89724  4.68515  1.62471  4.03252  3.03277  3.34703  2.28096  3.28610  3.98133  6.03925  4.56566    454 e - - -
          2.68618  4.42225  2.77519  2.73123  3.46354  2.40513  3.72494  3.29354  2.67741  2.69355  4.24690  2.90347  2.73739  3.18146  2.89801  2.37887  2.77519  2.98518  4.58477  3.61503
          0.01613  4.53114  5.25349  0.61958  0.77255  0.52827  0.89069
    344   2.53837  4.70299  3.27896  2.71582  3.88952  3.27164  3.80394  2.91394  1.86164  2.93634  3.25583  3.19927  3.98628  2.79636  3.06485  2.82129  2.94846  3.00611  5.24050  2.38201    455 k - - -
          2.68618  4.42225  2.77519  2.73123  3.46354  2.40513  3.72494  3.29354  2.67741  2.69355  4.24690  2.90347  2.73739  3.18146  2.89801  2.37887  2.77519  2.98518  4.58477  3.61503
          0.01613  4.53114  5.25349  0.61958  0.77255  0.52827  0.89069
    345   3.68390  4.92270  5.56116  4.99371  3.37379  5.06999  5.41935  1.76294  4.86714  0.73700  2.80209  5.19050  5.17199  4.84121  4.88310  4.44745  3.90047  2.11760  5.54181  4.54306    456 l - - -
          2.68618  4.42225  2.77519  2.73123  3.46354  2.40513  3.72494  3.29354  2.67741  2.69355  4.24690  2.90347  2.73739  3.18146  2.89801  2.37887  2.77519  2.98518  4.58477  3.61503
          0.01613  4.53114  5.25349  0.61958  0.77255  0.52827  0.89069
    346   2.50027  4.99215  3.08056  2.53541  4.29560  3.15355  3.74624  3.72616  1.59824  3.29851  4.09408  3.05662  3.92809  2.88052  2.96394  2.38610  2.36746  3.37036  5.50851  3.59291    457 k - - -
          2.68618  4.42225  2.77519  2.73123  3.46354  2.40513  3.72494  3.29354  2.67741  2.69355  4.24690  2.90347  2.73739  3.18146  2.89801  2.37887  2.77519  2.98518  4.58477  3.61503
          0.01613  4.53114  5.25349  0.61958  0.77255  0.52186  0.89996
    347   2.79271  5.15735  2.65403  2.48276  4.45548  3.52748  3.75294  3.28163  2.35476  3.44111  4.22678  3.02091  3.94805  1.40648  2.96318  2.58999  3.02729  3.52497  5.62048  4.24727    458 q - - -
          2.68618  4.42225  2.77519  2.73123  3.46354  2.40513  3.72494  3.29354  2.67741  2.69355  4.24690  2.90347  2.73739  3.18146  2.89801  2.37887  2.77519  2.98518  4.58477  3.61503
          0.01609  4.53338  5.25573  0.61958  0.77255  0.52447  0.89617
    348   3.39262  4.67230  5.28172  4.72025  2.98674  4.73547  5.10329  0.98771  4.58496  1.53379  3.28331  4.85006  4.95937  4.67097  4.64236  4.09009  3.62361  1.94057  5.41267  4.10301    459 i - - -
          2.68618  4.42225  2.77519  2.73123  3.46354  2.40513  3.72494  3.29354  2.67741  2.69355  4.24690  2.90347  2.73739  3.18146  2.89801  2.37887  2.77519  2.98518  4.58477  3.61503
          0.01609  4.53338  5.25573  0.61958  0.77255  0.52447  0.89617
    349   2.40291  4.55106  5.08218  4.55704  3.84489  4.62690  5.16460  1.67136  4.45470  2.25353  3.67207  4.72390  4.93779  4.69124  4.62086  3.99223  3.50732  0.87434  5.68645  4.48312    460 v - - -
          2.68618  4.42225  2.77519  2.73123  3.46354  2.40513  3.72494  3.29354  2.67741  2.69355  4.24690  2.90347  2.73739  3.18146  2.89801  2.37887  2.77519  2.98518  4.58477  3.61503
          0.01609  4.53338  5.25573  0.61958  0.77255  0.52447  0.89617
    350   2.89124  4.47891  3.99804  3.40331  3.45967  3.91055  4.14012  2.79896  3.12296  1.62282  1.67837  3.73278  4.26531  3.00315  2.89200  3.19278  3.11635  2.67619  5.03238  3.84301    461 l - - -
          2.68618  4.42225  2.77519  2.73123  3.46354  2.40513  3.72494  3.29354  2.67741  2.69355  4.24690  2.90347  2.73739  3.18146  2.89801  2.37887  2.77519  2.98518  4.58477  3.61503
          0.01837  4.53338  4.89906  0.61958  0.77255  0.52447  0.89617
    351   2.89235  5.02030  3.27065  2.05428  4.27666  3.66997  3.80729  3.66303  2.09233  1.60955  4.09291  3.20700  4.05844  2.96509  2.48614  2.93122  3.10806  3.36248  5.47559  4.19361    462 l - - -
          2.68618  4.42225  2.77519  2.73123  3.46354  2.40513  3.72494  3.29354  2.67741  2.69355  4.24690  2.90347  2.73739  3.18146  2.89801  2.37887  2.77519  2.98518  4.58477  3.61503
          0.01613  4.53114  5.25349  0.61958  0.77255  0.52827  0.89069
    352   2.20334  4.58632  3.90601  3.83320  5.03597  0.54144  4.94586  4.47966  4.05800  4.20080  5.04146  3.85988  4.13813  4.28317  4.28293  2.85712  3.21437  3.79388  6.32471  5.20557    463 G - - -
          2.68618  4.42225  2.77519  2.73123  3.46354  2.40513  3.72494  3.29354  2.67741  2.69355  4.24690  2.90347  2.73739  3.18146  2.89801  2.37887  2.77519  2.98518  4.58477  3.61503
          0.01613  4.53114  5.25349  0.61958  0.77255  0.52827  0.89069
    353   3.93131  5.62369  4.50130  3.92804  5.16100  4.22370  4.53979  4.79835  2.81095  4.19150  5.21139  4.21742  4.72871  3.76151  0.32127  4.00934  4.17414  4.50083  5.99302  4.99269    464 R - - -
          2.68618  4.42225  2.77519  2.73123  3.46354  2.40513  3.72494  3.29354  2.67741  2.69355  4.24690  2.90347  2.73739  3.18146  2.89801  2.37887  2.77519  2.98518  4.58477  3.61503
          0.01781  4.53114  4.97803  0.61958  0.77255  0.52827  0.89069
    354   2.45648  4.98031  3.10392  2.79215  4.62246  3.48706  4.04752  4.06482  2.77824  3.64438  4.47699  3.25026  4.06318  1.01024  3.14964  2.50509  3.17860  3.64108  5.82338  4.50327    465 q - - -
          2.68618  4.42225  2.77519  2.73123  3.46354  2.40513  3.72494  3.29354  2.67741  2.69355  4.24690  2.90347  2.73739  3.18146  2.89801  2.37887  2.77519  2.98518  4.58477  3.61503
          0.01615  4.52948  5.25183  0.61958  0.77255  0.53107  0.88668
    355   1.30646  3.35667  3.86052  3.32160  3.63727  3.60274  4.14082  2.93906  3.24982  2.42974  3.32189  3.60826  4.09510  3.53144  3.54756  2.26418  2.96111  2.68831  5.10718  3.89416    466 a - - -
          2.68618  4.42225  2.77519  2.73123  3.46354  2.40513  3.72494  3.29354  2.67741  2.69355  4.24690  2.90347  2.73739  3.18146  2.89801  2.37887  2.77519  2.98518  4.58477  3.61503
          0.01615  4.52948  5.25183  0.61958  0.77255  0.53107  0.88668
    356   2.64356  4.58380  3.74955  3.68745  5.01255  0.56884  4.86443  4.56069  3.96302  4.22858  5.04433  3.77141  4.10829  4.18618  4.21586  2.31231  3.18894  3.82953  6.31040  5.13650    467 G - - -
          2.68618  4.42225  2.77519  2.73123  3.46354  2.40513  3.72494  3.29354  2.67741  2.69355  4.24690  2.90347  2.73739  3.18146  2.89801  2.37887  2.77519  2.98518  4.58477  3.61503
          0.01615  4.52948  5.25183  0.61958  0.77255  0.53107  0.88668
    357   2.75147  3.09342  4.63013  4.02361  1.93203  3.91724  4.23687  2.33657  3.82890  2.20060  2.73857  4.04944  4.27548  3.97105  3.86620  3.22675  2.98341  1.90459  4.73961  2.64334    468 v - - -
          2.68618  4.42225  2.77519  2.73123  3.46354  2.40513  3.72494  3.29354  2.67741  2.69355  4.24690  2.90347  2.73739  3.18146  2.89801  2.37887  2.77519  2.98518  4.58477  3.61503
          0.01615  4.52948  5.25183  0.61958  0.77255  0.53107  0.88668
    358   3.00136  4.55142  4.08039  3.55920  1.11188  3.15116  3.94939  3.03663  3.41620  2.70280  3.67655  3.79881  4.35354  3.69643  2.98212  3.26956  3.23873  2.85310  4.48438  2.61380    469 f - - -
          2.68618  4.42225  2.77518  2.73123  3.46354  2.40513  3.72494  3.29354  2.67741  2.69355  4.24690  2.90347  2.73740  3.18146  2.89801  2.37887  2.77519  2.98518  4.58477  3.61503
          0.02092  4.16943  5.25183  0.58573  0.81351  0.53107  0.88668
    359   2.99850  4.37334  4.72844  4.15519  3.45415  3.40746  4.59252  1.85654  4.00868  1.27669  3.36690  4.29081  4.55077  4.19775  4.12721  3.53490  3.18360  1.61254  5.13452  3.96145    471 l - - -
          2.68618  4.42225  2.77519  2.73123  3.46354  2.40513  3.72494  3.29354  2.67741  2.69355  4.24690  2.90347  2.73739  3.18146  2.89801  2.37887  2.77519  2.98518  4.58477  3.61503
          0.01615  4.52948  5.25183  0.61958  0.77255  0.53107  0.88668
    360   3.00426  3.34914  4.71998  3.43253  3.56267  4.24566  4.63923  1.03217  4.01634  2.25827  3.48759  4.30608  4.58576  4.23248  4.15814  3.56867  3.24645  1.78292  5.21741  4.02465    472 i - - -
          2.68618  4.42225  2.77519  2.73123  3.46354  2.40513  3.72494  3.29354  2.67741  2.69355  4.24690  2.90347  2.73739  3.18146  2.89801  2.37887  2.77519  2.98518  4.58477  3.61503
          0.01615  4.52948  5.25183  0.61958  0.77255  0.53107  0.88668
    361   2.87956  4.27240  4.62749  4.03075  2.34912  4.03595  4.32334  2.02957  3.86172  1.31948  3.19280  4.12046  4.37422  3.43729  3.93596  3.34307  3.10875  2.31946  4.81851  3.03002    473 l - - -
          2.68618  4.42225  2.77519  2.73123  3.46354  2.40513  3.72494  3.29354  2.67741  2.69355  4.24690  2.90347  2.73739  3.18146  2.89801  2.37887  2.77519  2.98518  4.58477  3.61503
          0.01615  4.52948  5.25183  0.61958  0.77255  0.53107  0.88668
    362   0.76647  4.41522  4.03759  3.67261  4.43787  3.28996  4.59605  3.73930  3.64263  3.52543  4.38217  3.60534  4.03339  3.91656  3.91686  2.18665  3.00883  2.65509  5.83818  4.64672    474 a - - -
          2.68618  4.42225  2.77519  2.73123  3.46354  2.40513  3.72494  3.29354  2.67741  2.69355  4.24690  2.90347  2.73739  3.18146  2.89801  2.37887  2.77519  2.98518  4.58477  3.61503
          0.01615  4.52948  5.25183  0.61958  0.77255  0.53107  0.88668
    363   2.33430  1.84213  4.34224  3.80718  3.53301  3.69036  4.35264  2.70753  3.66721  2.54801  1.79880  3.90890  4.20634  3.89619  3.83527  3.05044  2.61393  2.49986  5.06898  3.88543    475 m - - -
          2.68618  4.42225  2.77520  2.73123  3.46354  2.40513  3.72495  3.29354  2.67741  2.69355  4.24690  2.90347  2.73740  3.18147  2.89797  2.37887  2.77518  2.98519  4.58477  3.61503
          0.02092  4.16943  5.25183  0.66293  0.72431  0.53107  0.88668
    364   3.42532  5.44466  3.37448  3.13555  4.70967  3.85286  4.26377  4.41979  2.81092  3.85882  4.85049  3.58677  4.41061  0.57293  2.98529  3.44755  3.71640  4.09991  5.86306  4.58180    479 Q - - -
          2.68618  4.42225  2.77519  2.73123  3.46354  2.40513  3.72494  3.29354  2.67741  2.69355  4.24690  2.90347  2.73739  3.18146  2.89801  2.37887  2.77519  2.98518  4.58477  3.61503
          0.01615  4.52948  5.25183  0.61958  0.77255  0.52632  0.89349
    365   3.19375  5.37060  3.62999  2.94099  4.75294  3.87134  3.80945  4.14015  1.99481  3.59446  4.43878  3.37160  4.22247  2.38045  1.04299  3.18534  3.36338  3.81191  5.65216  3.30669    480 r - - -
          2.68618  4.42225  2.77519  2.73123  3.46354  2.40513  3.72494  3.29354  2.67741  2.69355  4.24690  2.90347  2.73739  3.18146  2.89801  2.37887  2.77519  2.98518  4.58477  3.61503
          0.01613  4.53114  5.25349  0.61958  0.77255  0.52827  0.89069
    366   2.80994  4.66727  3.81690  3.48284  4.14923  3.55409  4.46357  3.43421  3.34525  3.06968  3.30165  3.73077  0.80442  3.76590  3.61803  3.00497  3.15021  3.17999  5.66558  4.40004    481 p - - -
          2.68618  4.42225  2.77519  2.73123  3.46354  2.40513  3.72494  3.29354  2.67741  2.69355  4.24690  2.90347  2.73739  3.18146  2.89801  2.37887  2.77519  2.98518  4.58477  3.61503
          0.01613  4.53114  5.25349  0.61958  0.77255  0.52827  0.89069
    367   2.84379  5.25898  1.33205  2.45459  4.64235  3.04553  3.82634  4.11475  2.63462  3.63000  4.40809  3.00226  3.97009  2.95257  2.55785  2.56957  2.72027  3.69507  5.79235  4.38604    482 d - - -
          2.68618  4.42225  2.77519  2.73123  3.46354  2.40513  3.72494  3.29354  2.67741  2.69355  4.24690  2.90347  2.73739  3.18146  2.89801  2.37887  2.77519  2.98518  4.58477  3.61503
          0.01613  4.53114  5.25349  0.61958  0.77255  0.52827  0.89069
    368   1.48873  4.80325  3.22983  2.73371  4.37082  2.28696  3.93086  3.80144  2.74257  3.39887  4.20025  2.73334  3.95172  3.08850  2.83778  2.44046  2.71051  3.39746  5.62125  4.30092    483 a - - -
          2.68618  4.42225  2.77519  2.73123  3.46354  2.40513  3.72494  3.29354  2.67741  2.69355  4.24690  2.90347  2.73739  3.18146  2.89801  2.37887  2.77519  2.98518  4.58477  3.61503
          0.01613  4.53114  5.25349  0.61958  0.77255  0.52827  0.89069
    369   2.96768  5.50549  2.21901  1.53449  4.83534  3.51583  3.84177  4.32802  1.52043  3.79560  4.57350  2.97370  4.01215  2.96498  3.07972  2.89535  3.21431  3.89260  5.92346  4.48889    484 k - - -
          2.68618  4.42225  2.77519  2.73123  3.46354  2.40513  3.72494  3.29354  2.67741  2.69355  4.24690  2.90347  2.73739  3.18146  2.89801  2.37887  2.77519  2.98518  4.58477  3.61503
          0.01615  4.52948  5.25183  0.61958  0.77255  0.52827  0.89069
    370   2.72521  4.39582  3.22992  3.11438  2.71370  3.71806  3.87564  2.88627  3.06410  2.60305  3.50551  3.48750  4.09924  3.35331  3.39383  2.68078  2.50711  2.49856  4.91971  1.80137    485 y - - -
          2.68618  4.42225  2.77519  2.73123  3.46354  2.40513  3.72494  3.29354  2.67741  2.69355  4.24690  2.90347  2.73739  3.18146  2.89801  2.37887  2.77519  2.98518  4.58477  3.61503
          0.01615  4.52948  5.25183  0.61958  0.77255  0.52827  0.89069
    371   3.71212  4.95185  5.57801  5.00699  2.86510  5.07417  5.37123  1.73708  4.87739  0.70892  3.08709  5.19455  5.16599  4.82176  4.87495  4.44963  3.92437  2.36049  5.47271  4.44525    486 l - - -
          2.68618  4.42225  2.77519  2.73123  3.46354  2.40513  3.72494  3.29354  2.67741  2.69355  4.24690  2.90347  2.73739  3.18146  2.89801  2.37887  2.77519  2.98518  4.58477  3.61503
          0.02854  4.52948  4.05436  0.61958  0.77255  0.52827  0.89069
    372   2.66663  5.20550  2.72817  2.42683  4.53721  2.04492  3.70483  4.00809  1.96975  3.50597  4.26204  2.78109  3.90452  2.77038  2.65516  2.36563  2.98163  3.59158  5.65239  4.25508    487 k - - -
          2.68618  4.42225  2.77519  2.73123  3.46354  2.40513  3.72494  3.29354  2.67741  2.69355  4.24690  2.90347  2.73739  3.18146  2.89801  2.37887  2.77519  2.98518  4.58477  3.61503
          0.02118  4.51730  4.60175  0.61958  0.77255  0.54850  0.86231
    373   2.82314  5.12698  1.54456  2.53464  4.67391  3.00193  3.94031  4.14151  2.80851  3.68741  4.47992  3.05053  3.98881  3.08579  3.31324  2.27026  1.82810  3.69873  5.86877  4.47560    488 d - - -
          2.68618  4.42225  2.77519  2.73123  3.46354  2.40513  3.72494  3.29354  2.67741  2.69355  4.24690  2.90347  2.73739  3.18146  2.89801  2.37887  2.77519  2.98518  4.58477  3.61503
          0.01643  4.51256  5.23490  0.61958  0.77255  0.55621  0.85186
    374   2.06213  5.20178  2.66786  2.43415  4.52719  1.92325  3.75468  3.99170  2.36958  3.51273  4.28576  2.67876  3.92996  2.59057  3.03217  2.66494  3.02741  3.58981  5.68119  4.28428    489 g - - -
          2.68618  4.42225  2.77519  2.73123  3.46354  2.40513  3.72494  3.29354  2.67741  2.69355  4.24690  2.90347  2.73739  3.18146  2.89801  2.37887  2.77519  2.98518  4.58477  3.61503
          0.01739  4.51256  5.07143  0.61958  0.77255  0.54337  0.86938
    375   3.38460  4.65103  5.23655  4.69982  3.55705  4.74722  5.17148  1.07386  4.56703  1.35199  3.36287  4.85272  4.97712  4.70309  4.65866  4.11858  3.62195  1.82441  5.50806  4.40474    490 i - - -
          2.68618  4.42225  2.77519  2.73123  3.46354  2.40513  3.72494  3.29354  2.67741  2.69355  4.24690  2.90347  2.73739  3.18146  2.89801  2.37887  2.77519  2.98518  4.58477  3.61503
          0.01637  4.51620  5.23854  0.61958  0.77255  0.55031  0.85985
    376   3.51731  5.52394  3.97007  3.27797  5.00198  4.03800  3.95222  4.40618  2.13911  3.78472  4.70262  3.62012  4.42024  2.65193  0.67213  3.51691  3.67132  4.10389  5.76100  4.63542    491 R - - -
          2.68618  4.42225  2.77519  2.73123  3.46354  2.40513  3.72494  3.29354  2.67741  2.69355  4.24690  2.90347  2.73739  3.18146  2.89801  2.37887  2.77519  2.98518  4.58477  3.61503
          0.01637  4.51620  5.23854  0.61958  0.77255  0.54390  0.86864
    377   2.75593  5.82241  0.90596  2.08503  5.11093  3.49491  4.01809  4.63780  3.02124  4.11216  4.94737  2.94560  4.10755  2.64708  3.62104  3.08160  3.48665  4.19419  6.26697  4.74795    492 d - - -
          2.68618  4.42225  2.77519  2.73123  3.46354  2.40513  3.72494  3.29354  2.67741  2.69355  4.24690  2.90347  2.73739  3.18146  2.89801  2.37887  2.77519  2.98518  4.58477  3.61503
          0.02098  4.51847  4.61929  0.61958  0.77255  0.53330  0.88350
    378   3.00157  5.40396  2.78084  2.56353  4.77335  3.56030  3.95017  4.30200  2.68016  3.80249  4.63489  1.53660  4.10020  1.42684  3.08103  3.01580  3.32858  3.89555  5.90559  4.51365    493 q - - -
          2.68618  4.42224  2.77519  2.73123  3.46354  2.40513  3.72494  3.29354  2.67741  2.69355  4.24690  2.90347  2.73739  3.18146  2.89801  2.37887  2.77519  2.98518  4.58477  3.61503
          0.01666  4.49053  5.23871  0.62495  0.76634  0.54633  0.86530
    379   3.41815  4.63212  5.17987  4.61864  1.18891  4.65325  4.81925  1.97886  4.46400  1.46726  3.17711  4.72521  4.88020  4.51517  4.50692  3.99657  3.54401  2.47987  5.08578  3.80841    498 f - - -
          2.68618  4.42225  2.77519  2.73123  3.46354  2.40513  3.72494  3.29354  2.67741  2.69355  4.24690  2.90347  2.73739  3.18146  2.89801  2.37887  2.77519  2.98518  4.58477  3.61503
          0.01823  4.51636  4.94228  0.61958  0.77255  0.54633  0.86530
    380   2.67681  4.68653  3.26849  2.74044  3.92951  2.64175  3.77877  3.31632  2.72789  2.98030  2.54135  1.84200  3.98399  3.06740  3.14965  2.70671  2.95461  2.72307  5.28397  3.99812    499 n - - -
          2.68618  4.42225  2.77519  2.73123  3.46354  2.40513  3.72494  3.29354  2.67741  2.69355  4.24690  2.90347  2.73739  3.18146  2.89801  2.37887  2.77519  2.98518  4.58477  3.61503
          0.01640  4.51453  5.23687  0.61958  0.77255  0.54932  0.86120
    381   2.46819  3.66120  3.73449  3.16268  1.86141  3.71791  3.98601  2.81460  2.37196  2.39316  3.22334  3.06403  4.09585  3.38073  3.39979  2.97627  2.93575  2.60193  4.93097  3.70925    500 f - - -
          2.68618  4.42225  2.77519  2.73123  3.46354  2.40513  3.72494  3.29354  2.67741  2.69355  4.24690  2.90347  2.73739  3.18146  2.89801  2.37887  2.77519  2.98518  4.58477  3.61503
          0.01640  4.51453  5.23687  0.61958  0.77255  0.54932  0.86120
    382   2.64836  5.14699  3.83959  3.17875  4.54807  3.83548  3.96709  3.98081  2.31169  3.50196  4.41233  3.53712  4.27275  3.13699  0.80660  3.22660  3.39777  3.67525  5.18264  4.40488    501 r - - -
          2.68618  4.42225  2.77519  2.73123  3.46354  2.40513  3.72494  3.29354  2.67741  2.69355  4.24690  2.90347  2.73739  3.18146  2.89801  2.37887  2.77519  2.98518  4.58477  3.61503
          0.01640  4.51453  5.23687  0.61958  0.77255  0.54932  0.86120
    383   3.26938  4.64484  5.35772  4.84007  3.78009  4.87199  5.41373  1.55254  4.73902  1.61404  3.56174  4.99449  5.10952  4.92304  4.86213  4.25807  3.64872  0.97848  5.77638  4.61533    502 v - - -
          2.68618  4.42225  2.77519  2.73123  3.46354  2.40513  3.72494  3.29354  2.67741  2.69355  4.24690  2.90347  2.73739  3.18146  2.89801  2.37887  2.77519  2.98518  4.58477  3.61503
          0.02123  4.51453  4.59898  0.61958  0.77255  0.54932  0.86120
    384   1.44959  3.31165  3.80856  3.27623  3.07367  3.01763  4.15203  3.12521  3.22184  2.82212  3.73136  3.55714  4.04270  3.50546  3.54075  1.95398  2.78057  2.84734  5.20738  3.99022    503 a - - -
          2.68618  4.42225  2.77519  2.73123  3.46354  2.40513  3.72494  3.29354  2.67741  2.69355  4.24690  2.90347  2.73739  3.18146  2.89801  2.37887  2.77519  2.98518  4.58477  3.61503
          0.01648  4.50977  5.23212  0.61958  0.77255  0.55701  0.85078
    385   3.46629  4.76430  5.25641  4.68497  2.71239  4.74001  5.01348  2.37077  4.53887  0.86991  3.12834  4.83329  4.93812  4.57918  4.58155  4.08873  3.68825  1.61951  5.17085  4.13069    504 l - - -
          2.68618  4.42225  2.77519  2.73123  3.46354  2.40513  3.72494  3.29354  2.67741  2.69355  4.24690  2.90347  2.73739  3.18146  2.89801  2.37887  2.77519  2.98518  4.58477  3.61503
          0.01648  4.50977  5.23212  0.61958  0.77255  0.55701  0.85078
    386   2.67736  4.57572  3.80297  3.54334  4.59499  0.66907  4.68339  3.86483  3.69607  3.69364  4.61671  3.75481  4.12797  4.00366  3.96162  2.87046  3.17342  2.64063  5.98629  4.76981    505 G - - -
          2.68618  4.42225  2.77519  2.73123  3.46354  2.40513  3.72494  3.29354  2.67741  2.69355  4.24690  2.90347  2.73739  3.18146  2.89801  2.37887  2.77519  2.98518  4.58477  3.61503
          0.01648  4.50977  5.23212  0.61958  0.77255  0.55701  0.85078
    387   2.43439  5.10943  3.30241  2.69825  4.41302  3.66799  2.44509  3.81750  2.18495  2.90233  4.18170  3.18509  4.04448  2.90291  1.55357  2.91317  3.10903  3.48610  5.52763  4.24045    506 r - - -
          2.68618  4.42225  2.77519  2.73123  3.46354  2.40513  3.72494  3.29354  2.67741  2.69355  4.24690  2.90347  2.73739  3.18146  2.89801  2.37887  2.77519  2.98518  4.58477  3.61503
          0.01648  4.50977  5.23212  0.61958  0.77255  0.55701  0.85078
    388   2.71436  4.35572  3.72281  2.80438  3.47331  3.72520  3.99214  2.66425  3.08299  1.89484  1.92344  3.19042  3.38359  3.37899  3.39442  2.98481  2.94648  2.60624  4.94827  3.72948    507 l - - -
          2.68618  4.42225  2.77519  2.73123  3.46354  2.40513  3.72494  3.29354  2.67741  2.69355  4.24690  2.90347  2.73739  3.18146  2.89801  2.37887  2.77519  2.98518  4.58477  3.61503
          0.01648  4.50977  5.23212  0.61958  0.77255  0.55701  0.85078
    389   2.84674  5.26137  2.52532  1.86696  4.61921  3.48031  3.82194  4.08770  2.64764  3.61177  4.39495  2.98686  3.96524  2.95124  3.15441  1.51129  2.44501  3.67732  5.78291  4.37393    508 s - - -
          2.68618  4.42225  2.77519  2.73123  3.46354  2.40513  3.72494  3.29354  2.67741  2.69355  4.24690  2.90347  2.73739  3.18146  2.89801  2.37887  2.77519  2.98518  4.58477  3.61503
          0.01655  4.50977  5.21835  0.61958  0.77255  0.55436  0.85436
    390   2.81361  5.30280  2.61545  1.50765  4.63176  3.49307  3.74572  4.11140  2.35814  3.59946  4.36027  2.96192  3.93376  2.85782  2.68910  1.96424  3.05171  3.68732  5.74048  4.32795    509 e - - -
          2.68601  4.42226  2.77521  2.73125  3.46352  2.40514  3.72496  3.29355  2.67742  2.69356  4.24691  2.90348  2.73741  3.18148  2.89800  2.37888  2.77521  2.98520  4.58478  3.61504
          0.07325  2.72886  5.23299  0.40170  1.10619  0.55561  0.85267
    391   2.47733  4.56601  3.07656  2.44386  3.72754  3.62280  3.85758  3.09212  2.78930  2.30556  2.46140  3.27394  4.00692  3.11320  3.19174  2.84658  2.19428  2.85155  5.12765  3.37695    512 t - - -
          2.68618  4.42225  2.77519  2.73123  3.46354  2.40513  3.72494  3.29354  2.67741  2.69355  4.24690  2.90347  2.73739  3.18146  2.89801  2.37887  2.77519  2.98518  4.58477  3.61503
          0.01646  4.51064  5.23299  0.61958  0.77255  0.55561  0.85267
    392   2.58944  4.55079  3.62667  3.49254  4.89229  0.74056  4.67775  4.40009  3.69232  4.05143  4.85965  3.64403  4.04675  3.95852  3.81360  1.97333  3.11115  3.72242  6.19710  4.98822    513 g - - -
          2.68618  4.42225  2.77519  2.73123  3.46354  2.40513  3.72494  3.29354  2.67741  2.69355  4.24690  2.90347  2.73739  3.18146  2.89801  2.37887  2.77519  2.98518  4.58477  3.61503
          0.01648  4.50970  5.23204  0.61958  0.77255  0.55561  0.85267
    393   3.05825  4.77181  3.80878  3.31866  2.94030  3.90503  3.89295  3.36301  3.09130  2.97215  3.94263  3.64121  4.32202  3.50564  2.79385  2.72054  3.30865  3.14018  4.57032  1.03449    514 y - - -
          2.68618  4.42225  2.77519  2.73123  3.46354  2.40513  3.72494  3.29354  2.67741  2.69355  4.24690  2.90347  2.73739  3.18146  2.89801  2.37887  2.77519  2.98518  4.58477  3.61503
          0.01648  4.50970  5.23204  0.61958  0.77255  0.53847  0.87621
    394   2.48904  5.21842  2.20930  2.41127  4.55043  2.20440  3.69342  4.02657  2.46816  3.52276  4.27647  2.77421  3.90100  2.57537  2.59562  2.39879  2.96654  3.60498  5.66941  4.26355    515 g - - -
          2.68618  4.42225  2.77519  2.73123  3.46354  2.40513  3.72494  3.29354  2.67741  2.69355  4.24690  2.90347  2.73739  3.18146  2.89801  2.37887  2.77519  2.98518  4.58477  3.61503
          0.01638  4.51584  5.23818  0.61958  0.77255  0.50632  0.92309
    395   2.85414  4.21475  4.33488  3.77921  3.47140  3.91073  4.38181  2.55181  3.63042  2.26919  1.19763  3.97783  4.33893  3.88775  3.82683  2.85616  3.11173  2.15587  5.08763  3.89778    516 m - - -
          2.68618  4.42225  2.77519  2.73123  3.46354  2.40513  3.72494  3.29354  2.67741  2.69355  4.24690  2.90347  2.73739  3.18146  2.89801  2.37887  2.77519  2.98518  4.58477  3.61503
          0.01615  4.52994  5.25228  0.61958  0.77255  0.52213  0.89958
    396   3.27905  4.53751  5.04784  4.45684  3.28173  4.50800  4.82199  2.23391  4.30235  1.43781  1.30025  4.59838  4.75611  4.38560  4.36102  3.83553  3.50150  2.06999  4.83227  4.09601    517 m - - -
          2.68618  4.42225  2.77519  2.73123  3.46354  2.40513  3.72494  3.29354  2.67741  2.69355  4.24690  2.90347  2.73739  3.18146  2.89801  2.37887  2.77519  2.98518  4.58477  3.61503
          0.06703  4.52994  2.91783  0.61958  0.77255  0.52213  0.89958
    397   3.80811  5.11303  5.00922  4.72016  0.60472  4.64384  4.05596  3.16037  4.55271  2.44786  3.83613  4.52594  5.00048  4.55354  4.57385  4.06572  4.08046  2.98813  4.19743  2.47505    518 F - - -
          2.68618  4.42225  2.77519  2.73123  3.46354  2.40513  3.72494  3.29354  2.67741  2.69355  4.24690  2.90347  2.73739  3.18146  2.89801  2.37887  2.77519  2.98518  4.58477  3.61503
          0.02355  4.47313  4.43420  0.61958  0.77255  0.60182  0.79366
    398   2.98209  5.11819  2.46327  2.69033  4.56724  0.85265  4.16267  4.16755  3.16123  3.77440  4.64546  3.19749  4.11448  3.38377  3.64028  3.01430  3.34003  3.76009  5.87935  3.92731    519 g - - -
          2.68623  4.42232  2.77527  2.73131  3.46361  2.40520  3.72502  3.29361  2.67748  2.69362  4.24697  2.90353  2.73747  3.18154  2.89808  2.37841  2.77488  2.98526  4.58484  3.61510
          0.32708  1.29682  5.18914  0.27985  1.41018  0.48027  0.96395
    399   2.68625  5.57028  1.12092  1.94867  4.90399  3.48541  3.93427  4.40281  2.85794  3.89897  4.70266  2.95774  4.04544  3.07751  3.41764  2.68103  2.90309  3.96945  6.05861  4.58936    522 d - - -
          2.68618  4.42225  2.77519  2.73123  3.46354  2.40513  3.72494  3.29354  2.67741  2.69355  4.24690  2.90347  2.73739  3.18146  2.89801  2.37887  2.77519  2.98518  4.58477  3.61503
          0.01642  4.51748  5.22633  0.61958  0.77255  0.53223  0.88503
    400   1.92203  4.51017  3.48066  2.69714  3.68224  3.65539  3.92500  2.87907  2.88948  2.73760  3.62756  3.35062  4.05024  2.84577  3.26514  2.90449  2.71351  1.75050  5.10778  3.85990    523 v - - -
          2.68618  4.42225  2.77519  2.73123  3.46354  2.40513  3.72494  3.29354  2.67741  2.69355  4.24690  2.90347  2.73739  3.18146  2.89801  2.37887  2.77519  2.98518  4.58477  3.61503
          0.01635  4.51740  5.23975  0.61958  0.77255  0.50118  0.93093
    401   2.75454  5.30414  2.27542  2.17859  4.63830  3.42270  3.72778  4.12695  2.40652  3.60460  4.35320  2.06477  3.29628  2.09587  3.00095  2.73906  2.81305  3.68997  5.73813  4.31629    524 n - - -
          2.68618  4.42225  2.77519  2.73123  3.46354  2.40513  3.72494  3.29354  2.67741  2.69355  4.24690  2.90347  2.73739  3.18146  2.89801  2.37887  2.77519  2.98518  4.58477  3.61503
          0.01617  4.52853  5.25088  0.61958  0.77255  0.51358  0.91217
    402   2.75054  5.07854  3.12695  2.55835  3.69094  3.08923  3.73372  3.80541  1.36561  3.23713  4.14783  3.07627  3.49703  2.86092  2.45315  2.78453  3.00692  3.44796  5.53524  4.19696    525 k - - -
          2.68618  4.42225  2.77519  2.73123  3.46354  2.40513  3.72494  3.29354  2.67741  2.69355  4.24690  2.90347  2.73739  3.18146  2.89801  2.37887  2.77519  2.98518  4.58477  3.61503
          0.01723  4.52853  5.06911  0.61958  0.77255  0.51358  0.91217
    403   2.50430  5.13161  2.14810  2.42044  4.43976  3.49513  3.69299  3.67597  2.39984  3.41339  4.18413  2.27846  3.89213  2.61898  2.90050  2.67422  2.38606  3.09876  5.58820  4.20008    526 d - - -
          2.68618  4.42225  2.77519  2.73123  3.46354  2.40513  3.72494  3.29354  2.67741  2.69355  4.24690  2.90347  2.73739  3.18146  2.89801  2.37887  2.77519  2.98518  4.58477  3.61503
          0.01619  4.52749  5.24983  0.61958  0.77255  0.51537  0.90951
    404   2.76699  4.85581  3.21479  2.43917  2.04041  3.60206  3.78682  3.47239  1.85038  3.09278  3.93532  3.15929  3.99068  2.68402  2.92941  2.82896  2.99404  3.17909  5.32916  3.48566    527 k - - -
          2.68618  4.42225  2.77519  2.73123  3.46354  2.40513  3.72494  3.29354  2.67741  2.69355  4.24690  2.90347  2.73739  3.18146  2.89801  2.37887  2.77519  2.98518  4.58477  3.61503
          0.09976  4.52749  2.47529  0.61958  0.77255  0.51537  0.90951
    405   2.71802  4.64416  3.29031  1.97086  2.04048  3.60449  3.81474  3.12145  2.47511  2.85869  3.73296  3.22237  3.99388  3.06197  3.12282  2.83996  2.89676  2.93724  5.12037  3.28763    528 e - - -
          2.68618  4.42225  2.77519  2.73123  3.46354  2.40513  3.72494  3.29354  2.67741  2.69355  4.24690  2.90347  2.73739  3.18146  2.89801  2.37887  2.77519  2.98518  4.58477  3.61503
          0.03108  4.44531  3.97019  0.61958  0.77255  0.55533  0.85304
    406   2.72386  4.25189  3.43738  3.42243  2.13041  3.79324  4.07338  2.66721  3.32769  1.57235  2.84576  3.69935  4.03162  3.27637  3.56326  3.04297  2.95558  2.48999  4.83097  3.61810    529 l - - -
          2.68618  4.42225  2.77519  2.73123  3.46354  2.40513  3.72494  3.29354  2.67741  2.69355  4.24690  2.90347  2.73739  3.18146  2.89801  2.37887  2.77519  2.98518  4.58477  3.61503
          0.01722  4.46619  5.18853  0.61958  0.77255  0.59023  0.80789
    407   2.94027  5.18718  3.20110  2.71036  4.65950  3.61949  3.82521  4.07017  1.03332  3.57134  4.38523  3.15176  3.18384  2.95701  2.63487  2.65899  3.11892  3.68722  5.69047  4.40447    530 k - - -
          2.68659  4.42259  2.77497  2.73123  3.46395  2.40498  3.72536  3.29262  2.67679  2.69338  4.24722  2.90316  2.73768  3.18188  2.89823  2.37917  2.77561  2.98466  4.58518  3.61471
          0.29661  1.38178  5.19670  1.78945  0.18278  0.47317  0.97558
    408   2.81146  5.26969  2.99104  2.36674  4.63239  3.55693  3.66234  4.09207  1.77169  3.51564  4.31581  2.50666  3.75319  2.49291  1.86835  2.74384  3.03299  3.67200  5.66903  4.30131    539 k - - -
          2.68618  4.42225  2.77519  2.73123  3.46354  2.40513  3.72494  3.29354  2.67741  2.69355  4.24690  2.90347  2.73739  3.18146  2.89801  2.37887  2.77519  2.98518  4.58477  3.61503
          0.01945  4.52305  4.77929  0.61958  0.77255  0.52289  0.89846
    409   2.87975  4.34103  4.28257  3.22366  3.52863  3.23935  4.38143  1.36650  3.63631  2.46132  3.48304  3.98347  4.38752  3.89341  3.84939  3.32159  3.12472  1.51521  5.10502  3.90245    540 i - - -
          2.68618  4.42225  2.77519  2.73123  3.46354  2.40513  3.72494  3.29354  2.67741  2.69355  4.24690  2.90347  2.73739  3.18146  2.89801  2.37887  2.77519  2.98518  4.58477  3.61503
          0.01884  4.51992  4.85645  0.61958  0.77255  0.52815  0.89085
    410   2.84361  5.09907  3.20681  2.62448  4.37488  3.62012  3.29963  3.81131  1.28024  3.35533  4.16433  3.12814  4.00186  2.59014  2.70217  2.85067  3.06001  2.93382  5.51903  3.51056    541 k - - -
          2.68618  4.42225  2.77519  2.73123  3.46354  2.40513  3.72494  3.29354  2.67741  2.69355  4.24690  2.90347  2.73739  3.18146  2.89801  2.37887  2.77519  2.98518  4.58477  3.61503
          0.02444  4.51187  4.33033  0.61958  0.77255  0.53231  0.88491
    411   3.62971  5.29702  4.42487  4.41933  5.46506  0.19394  5.45116  5.26538  4.68097  4.81534  5.82717  4.59244  4.69991  4.95619  4.80407  3.82566  4.15564  4.67182  6.34840  5.60298    542 G - - -
          2.68618  4.42225  2.77519  2.73123  3.46354  2.40513  3.72494  3.29354  2.67741  2.69355  4.24690  2.90347  2.73739  3.18146  2.89801  2.37887  2.77519  2.98518  4.58477  3.61503
          0.01657  4.50400  5.22635  0.61958  0.77255  0.54516  0.86690
    412   2.59907  4.86280  3.51138  2.94287  4.33539  3.60646  3.90461  3.69592  2.51465  3.31944  4.17486  3.35282  4.08304  3.11455  1.10712  2.64596  3.12244  2.84096  5.54038  4.29259    543 r - - -
          2.68618  4.42225  2.77519  2.73123  3.46354  2.40513  3.72494  3.29354  2.67741  2.69355  4.24690  2.90347  2.73739  3.18146  2.89801  2.37887  2.77519  2.98518  4.58477  3.61503
          0.01657  4.50400  5.22635  0.61958  0.77255  0.54516  0.86690
    413   2.16761  4.56029  3.87211  3.79222  4.99714  0.56759  4.90612  4.43544  4.01155  4.15786  4.99882  3.82617  4.11066  4.23988  4.24138  2.82922  3.18491  3.75753  6.28954  5.16474    544 G - - -
          2.68618  4.42225  2.77519  2.73123  3.46354  2.40513  3.72494  3.29354  2.67741  2.69355  4.24690  2.90347  2.73739  3.18146  2.89801  2.37887  2.77519  2.98518  4.58477  3.61503
          0.01657  4.50400  5.22635  0.61958  0.77255  0.54516  0.86690
    414   3.43467  4.81875  4.66056  4.19442  2.58590  4.40125  3.97536  2.52988  3.98826  2.23677  3.76768  4.18481  4.73245  4.16642  4.11868  3.73343  3.66532  2.93563  4.26102  0.84826    545 y - - -
          2.68618  4.42225  2.77519  2.73123  3.46354  2.40513  3.72494  3.29354  2.67741  2.69355  4.24690  2.90347  2.73739  3.18146  2.89801  2.37887  2.77519  2.98518  4.58477  3.61503
          0.01657  4.50400  5.22635  0.61958  0.77255  0.53630  0.87926
    415   2.48822  3.66572  4.61776  4.02574  3.32476  4.00438  4.35262  1.72448  3.85872  2.20070  3.31536  4.10617  4.35958  4.03151  3.94028  3.31611  3.05102  1.48229  4.89494  2.72594    546 v - - -
          2.68621  4.42229  2.77523  2.73127  3.46357  2.40516  3.72498  3.29358  2.67744  2.69358  4.24637  2.90350  2.73743  3.18130  2.89804  2.37877  2.77523  2.98522  4.58480  3.61476
          0.10374  2.37322  5.22953  0.59657  0.80005  0.53999  0.87408
    416   2.01842  5.05122  1.86544  2.48026  4.36961  3.18410  3.73514  3.37468  2.51256  3.36787  4.15112  3.01270  3.91033  2.86117  2.69990  2.49674  2.96272  3.43709  5.56257  4.19253    550 d - - -
          2.68618  4.42225  2.77519  2.73123  3.46354  2.40513  3.72494  3.29354  2.67741  2.69355  4.24690  2.90347  2.73739  3.18146  2.89801  2.37887  2.77519  2.98518  4.58477  3.61503
          0.01652  4.50719  5.22953  0.61958  0.77255  0.53999  0.87408
    417   2.70277  4.66553  2.90426  2.72169  3.85406  3.57793  3.82437  2.68962  2.64769  2.90356  3.76182  2.45504  3.98107  3.04190  3.13489  2.54760  2.52571  1.99281  5.22008  3.93732    551 v - - -
          2.68618  4.42225  2.77519  2.73123  3.46354  2.40513  3.72494  3.29354  2.67741  2.69355  4.24690  2.90347  2.73739  3.18146  2.89801  2.37887  2.77519  2.98518  4.58477  3.61503
          0.01652  4.50719  5.22953  0.61958  0.77255  0.53999  0.87408
    418   2.54093  4.97816  2.97815  2.32911  3.54863  1.72567  3.80787  3.72386  2.62869  3.31561  4.12606  2.32065  3.94992  2.95893  3.10070  2.64178  3.00681  3.37435  5.54433  4.19475    552 g - - -
          2.68618  4.42225  2.77519  2.73123  3.46354  2.40513  3.72494  3.29354  2.67741  2.69355  4.24690  2.90347  2.73739  3.18146  2.89801  2.37887  2.77519  2.98518  4.58477  3.61503
          0.01652  4.50719  5.22953  0.61958  0.77255  0.53999  0.87408
    419   2.72745  4.97323  2.98300  2.53291  4.24207  2.07199  3.73908  3.66579  2.35628  2.89057  4.05318  2.95706  3.92959  2.86086  2.68101  2.74737  2.09898  3.32579  5.47074  4.12874    553 g - - -
          2.68618  4.42225  2.77519  2.73123  3.46354  2.40513  3.72494  3.29354  2.67741  2.69355  4.24690  2.90347  2.73739  3.18146  2.89801  2.37887  2.77519  2.98518  4.58477  3.61503
          0.01652  4.50719  5.22953  0.61958  0.77255  0.52732  0.89204
    420   2.79732  5.34531  2.43510  1.79818  4.67335  3.44185  3.75554  4.16276  2.29103  3.64302  4.40027  2.78579  3.93513  2.65050  3.05246  1.73978  3.06735  3.72868  5.78047  4.35333    554 s - - -
          2.68618  4.42225  2.77519  2.73123  3.46354  2.40513  3.72494  3.29354  2.67741  2.69355  4.24690  2.90347  2.73739  3.18146  2.89801  2.37887  2.77519  2.98518  4.58477  3.61503
          0.01645  4.51173  5.23408  0.61958  0.77255  0.53253  0.88459
    421   2.90747  4.32731  4.48903  3.91702  3.45785  4.07818  4.44566  2.13309  3.78857  1.79749  3.40184  4.10436  3.39934  3.99024  3.95530  3.38838  2.83570  1.22398  5.07564  3.88876    555 v - - -
          2.68618  4.42225  2.77519  2.73123  3.46354  2.40513  3.72494  3.29354  2.67741  2.69355  4.24690  2.90347  2.73739  3.18146  2.89801  2.37887  2.77519  2.98518  4.58477  3.61503
          0.01967  4.51173  4.76797  0.61958  0.77255  0.53253  0.88459
    422   1.85100  4.32307  4.21915  3.65325  3.40116  3.92992  4.29742  1.47589  3.55081  2.19103  3.42044  3.90121  3.37890  3.79787  3.77316  3.23007  3.07590  2.23309  5.03356  3.83660    556 i - - -
          2.68620  4.42227  2.77521  2.73111  3.46355  2.40514  3.72496  3.29356  2.67742  2.69357  4.24691  2.90348  2.73727  3.18148  2.89802  2.37888  2.77521  2.98520  4.58479  3.61505
          0.05336  3.06591  5.23091  0.64720  0.74131  0.53775  0.87722
    423   2.73809  5.11682  3.00923  2.47599  4.44605  2.48815  3.71409  3.89755  2.27031  3.42323  4.19562  2.99637  3.83927  2.44447  2.68383  1.78804  2.76153  3.50619  5.59066  4.21862    559 s - - -
          2.68618  4.42225  2.77519  2.73123  3.46354  2.40513  3.72494  3.29354  2.67741  2.69355  4.24690  2.90347  2.73739  3.18146  2.89801  2.37887  2.77519  2.98518  4.58477  3.61503
          0.06866  4.50856  2.89426  0.61958  0.77255  0.53775  0.87722
    424   3.07327  5.32383  2.79842  0.92379  4.15114  3.59774  3.93441  4.01461  2.81942  3.56258  4.46185  3.12287  4.11766  3.15395  3.26384  3.04690  3.33194  3.69238  5.52185  2.85987    560 e - - -
          2.68618  4.42225  2.77519  2.73123  3.46354  2.40513  3.72494  3.29354  2.67741  2.69355  4.24690  2.90347  2.73739  3.18146  2.89801  2.37887  2.77519  2.98518  4.58477  3.61503
          0.01737  4.45727  5.17962  0.61958  0.77255  0.61644  0.77624
    425   3.81579  5.18088  5.12612  4.85118  0.57552  4.74504  3.81763  3.56818  4.63812  2.82570  4.13821  4.47919  5.05069  4.54840  4.59651  4.14097  4.22021  3.54125  3.10594  2.21064    561 F - - -
          2.68618  4.42225  2.77519  2.73123  3.46354  2.40513  3.72494  3.29354  2.67741  2.69355  4.24690  2.90347  2.73739  3.18146  2.89801  2.37887  2.77519  2.98518  4.58477  3.61503
          0.01745  4.45727  5.16600  0.61958  0.77255  0.61644  0.77624
    426   3.24919  4.83283  4.02589  2.66651  1.84042  4.12019  2.96061  3.37854  3.48889  2.93411  3.96040  3.79681  4.48092  3.72159  3.76820  3.40886  3.47558  3.18691  4.19571  1.20129    562 y - - -
          2.68618  4.42225  2.77519  2.73123  3.46354  2.40513  3.72494  3.29354  2.67741  2.69355  4.24690  2.90347  2.73739  3.18146  2.89801  2.37887  2.77519  2.98518  4.58477  3.61503
          0.02226  4.45720  4.56444  0.61958  0.77255  0.47158  0.97820
    427   2.47357  4.45490  3.88253  3.58036  4.65942  3.24496  4.60439  4.04338  3.59287  3.76059  4.58778  3.67275  4.00911  3.88452  3.88454  1.32763  1.11630  3.48046  6.00761  4.80845    563 t - - -
          2.68618  4.42225  2.77519  2.73123  3.46354  2.40513  3.72494  3.29354  2.67741  2.69355  4.24690  2.90347  2.73739  3.18146  2.89801  2.37887  2.77519  2.98518  4.58477  3.61503
          0.01648  4.50958  5.23193  0.61958  0.77255  0.53607  0.87959
    428   3.15732  5.01843  3.74724  3.65392  4.88306  3.66582  4.81898  4.47726  3.56258  4.10914  5.09280  3.93625  0.42631  4.15188  3.98611  3.28724  3.63547  4.01322  6.10343  4.95206    564 P - - -
          2.68618  4.42225  2.77519  2.73123  3.46354  2.40513  3.72494  3.29354  2.67741  2.69355  4.24690  2.90347  2.73739  3.18146  2.89801  2.37887  2.77519  2.98518  4.58477  3.61503
          0.01648  4.50958  5.23193  0.61958  0.77255  0.53607  0.87959
    429   3.08475  4.46772  4.71721  4.14671  2.70091  4.21951  4.32938  2.62282  3.98891  1.19412  2.75802  4.21975  4.53183  4.11417  4.07563  3.53102  3.24685  2.59673  4.72140  1.86355    565 l - - -
          2.68618  4.42225  2.77519  2.73123  3.46354  2.40513  3.72494  3.29354  2.67741  2.69355  4.24690  2.90347  2.73739  3.18146  2.89801  2.37887  2.77519  2.98518  4.58477  3.61503
          0.05824  4.50958  3.08840  0.61958  0.77255  0.53607  0.87959
    430   3.28781  4.56756  5.18124  4.63671  2.58824  4.65810  5.07152  1.76068  4.51360  1.98511  3.41372  4.76562  4.91690  4.66144  4.60843  4.01661  3.52833  0.93691  5.44962  4.25979    566 v - - -
          2.68618  4.42225  2.77519  2.73123  3.46354  2.40513  3.72494  3.29354  2.67741  2.69355  4.24690  2.90347  2.73739  3.18146  2.89801  2.37887  2.77519  2.98518  4.58477  3.61503
          0.01718  4.46852  5.19087  0.61958  0.77255  0.49556  0.93964
    431   2.82375  5.06450  2.19705  2.55520  4.46131  3.47860  3.90762  3.90493  2.76612  3.02374  4.31513  3.07861  1.45016  3.06642  3.24816  2.50485  3.11015  3.52885  5.70961  4.33883    567 p - - -
          2.68628  4.42235  2.77474  2.73132  3.46331  2.40522  3.72504  3.29361  2.67750  2.69322  4.24699  2.90347  2.73749  3.18156  2.89810  2.37896  2.77500  2.98528  4.58486  3.61513
          0.42707  1.42976  2.22361  0.54430  0.86810  0.52503  0.89536
    432   2.81125  5.25428  2.67222  2.38346  4.59907  3.50817  3.69066  4.05709  1.42058  3.53895  4.31047  2.98122  3.92798  2.22971  2.77349  2.77254  2.79845  3.64804  5.66602  4.29232    570 k - - -
          2.68618  4.42225  2.77519  2.73123  3.46354  2.40513  3.72494  3.29354  2.67741  2.69355  4.24690  2.90347  2.73739  3.18146  2.89801  2.37887  2.77519  2.98518  4.58477  3.61503
          0.01831  4.40509  5.12744  0.61958  0.77255  0.68700  0.69933
    433   2.99722  5.45458  2.28174  2.18258  4.76692  1.25553  3.88762  4.24831  2.79451  3.76789  4.58786  2.87560  4.00409  2.72215  3.22917  2.89737  3.26688  3.84527  5.94513  4.50381    571 g - - -
          2.68618  4.42225  2.77519  2.73123  3.46354  2.40513  3.72494  3.29354  2.67741  2.69355  4.24690  2.90347  2.73739  3.18146  2.89801  2.37887  2.77519  2.98518  4.58477  3.61503
          0.01831  4.40509  5.12744  0.61958  0.77255  0.56017  0.84656
    434   3.20078  4.78993  4.21620  3.71305  1.42027  4.17396  2.34751  3.32398  3.58069  2.88854  3.92001  3.89067  4.52338  3.81095  2.96000  3.46385  3.49607  3.14000  4.15733  1.63989    572 f - - -
          2.68618  4.42225  2.77519  2.73123  3.46354  2.40513  3.72494  3.29354  2.67741  2.69355  4.24690  2.90347  2.73739  3.18146  2.89801  2.37887  2.77519  2.98518  4.58477  3.61503
          0.01738  4.45720  5.17954  0.61958  0.77255  0.60071  0.79501
    435   2.88514  5.28198  1.33741  2.42394  4.61868  3.46285  3.85458  4.11660  2.69258  3.64728  4.44648  2.83442  3.97910  2.99711  3.22755  1.88382  3.15369  3.71022  5.26371  4.38970    573 d - - -
          2.68618  4.42225  2.77519  2.73123  3.46354  2.40513  3.72494  3.29354  2.67741  2.69355  4.24690  2.90347  2.73739  3.18146  2.89801  2.37887  2.77519  2.98518  4.58477  3.61503
          0.01727  4.46317  5.18552  0.61958  0.77255  0.60789  0.78636
    436   3.45734  4.83394  4.93612  4.51317  0.82896  4.47942  4.36997  2.67791  4.35646  2.11244  3.49908  4.50697  4.83969  4.44955  4.43798  3.86814  3.66410  2.29391  4.59619  3.01062    574 f - - -
          2.68618  4.42225  2.77519  2.73123  3.46354  2.40513  3.72494  3.29354  2.67741  2.69355  4.24690  2.90347  2.73739  3.18146  2.89801  2.37887  2.77519  2.98518  4.58477  3.61503
          0.01727  4.46317  5.18552  0.61958  0.77255  0.47702  0.96925
    437   2.70379  4.21260  4.10471  3.15528  2.88214  3.80676  4.08762  2.34353  3.41180  1.57589  3.31729  3.16938  4.17587  3.64341  3.61394  3.08939  2.94982  2.44465  4.78727  2.42373    575 l - - -
          2.68618  4.42225  2.77519  2.73123  3.46354  2.40513  3.72494  3.29354  2.67741  2.69355  4.24690  2.90347  2.73739  3.18146  2.89801  2.37887  2.77519  2.98518  4.58477  3.61503
          0.02101  4.51404  4.62129  0.61958  0.77255  0.52870  0.89006
    438   2.74444  5.29988  2.05108  1.57674  4.63257  3.36921  3.72627  4.11889  2.18467  3.55729  4.34998  2.93265  3.91599  2.67563  2.91741  2.73674  2.96506  3.59007  5.73327  4.28559    576 e - - -
          2.68618  4.42225  2.77519  2.73123  3.46354  2.40513  3.72494  3.29354  2.67741  2.69355  4.24690  2.90347  2.73739  3.18146  2.89801  2.37887  2.77519  2.98518  4.58477  3.61503
          0.01648  4.50951  5.23186  0.61958  0.77255  0.53619  0.87942
    439   2.28646  5.09976  2.92182  1.47635  4.43759  3.44042  3.76673  3.88407  2.48456  3.43334  4.21845  3.00719  3.93141  2.88772  3.02980  2.60175  2.35388  3.44504  5.62277  4.24741    577 e - - -
          2.68618  4.42225  2.77519  2.73123  3.46354  2.40513  3.72494  3.29354  2.67741  2.69355  4.24690  2.90347  2.73739  3.18146  2.89801  2.37887  2.77519  2.98518  4.58477  3.61503
          0.01648  4.50951  5.23186  0.61958  0.77255  0.53619  0.87942
    440   3.02494  4.38742  4.79300  4.21480  2.47851  4.19704  4.38283  1.29033  4.04366  1.84926  3.20115  4.27225  4.51684  4.16377  4.10120  3.51406  3.21254  2.40577  4.78481  2.42806    578 i - - -
          2.68618  4.42225  2.77519  2.73123  3.46354  2.40513  3.72494  3.29354  2.67741  2.69355  4.24690  2.90347  2.73739  3.18146  2.89801  2.37887  2.77519  2.98518  4.58477  3.61503
          0.01654  4.50633  5.22868  0.61958  0.77255  0.53619  0.87942
    441   2.44997  5.03514  3.02565  2.32759  3.56422  3.10990  3.69827  3.69313  1.97844  3.31179  3.62150  2.95960  3.89472  2.58420  2.60720  2.33960  2.92792  3.08173  5.50899  4.14212    579 k - - -
          2.68618  4.42225  2.77519  2.73123  3.46354  2.40513  3.72494  3.29354  2.67741  2.69355  4.24690  2.90347  2.73739  3.18146  2.89801  2.37887  2.77519  2.98518  4.58477  3.61503
          0.02163  4.50633  4.57022  0.61958  0.77255  0.53619  0.87942
    442   2.67675  5.17617  2.86892  2.30296  4.50554  3.47925  3.67739  3.93222  1.55886  3.11965  4.22322  2.83444  3.85161  2.60819  2.68964  2.42558  2.88676  3.54697  5.61408  4.22251    580 k - - -
          2.68618  4.42225  2.77519  2.73123  3.46354  2.40513  3.72494  3.29354  2.67741  2.69355  4.24690  2.90347  2.73739  3.18146  2.89801  2.37887  2.77519  2.98518  4.58477  3.61503
          0.01662  4.50133  5.22367  0.61958  0.77255  0.54433  0.86805
    443   2.73680  4.17783  4.31929  3.72800  3.22965  3.86383  4.17342  1.86761  3.58386  1.59368  3.25674  3.88962  4.22627  3.16078  3.72476  3.08482  2.91147  2.12732  4.79289  2.92841    581 l - - -
          2.68677  4.42351  2.77520  2.72470  3.46208  2.40668  3.72585  3.29223  2.67811  2.69369  4.24381  2.90446  2.73730  3.18088  2.89980  2.38042  2.77549  2.98482  4.58585  3.61545
          0.53247  0.90535  4.77367  3.00511  0.05080  0.54433  0.86805
    444   2.28097  4.88042  3.10183  2.32842  4.11513  3.43570  3.66192  2.91434  2.47958  3.05282  3.95361  2.84863  3.42747  2.87645  2.99653  2.12109  2.51662  2.99671  5.38731  4.05593    651 s - - -
          2.68618  4.42225  2.77519  2.73123  3.46354  2.40513  3.72494  3.29354  2.67741  2.69355  4.24690  2.90347  2.73739  3.18146  2.89801  2.37887  2.77519  2.98518  4.58477  3.61503
          0.11855  4.49826  2.29593  0.61958  0.77255  0.53359  0.88308
    445   2.68286  5.12908  2.80599  2.28637  4.44639  3.18341  3.58033  3.91291  2.18755  3.38366  4.07721  1.89258  3.85603  2.50568  2.88591  2.63638  2.87574  3.14752  5.57704  4.16363    652 n - - -
          2.68618  4.42225  2.77519  2.73123  3.46354  2.40513  3.72494  3.29354  2.67741  2.69355  4.24690  2.90347  2.73739  3.18146  2.89801  2.37887  2.77519  2.98518  4.58477  3.61503
          0.07208  4.40162  2.85977  0.61958  0.77255  0.66746  0.71951
    446   2.58654  4.91121  3.00874  2.45117  4.12204  3.31629  3.62879  3.58260  2.18811  2.67791  3.79924  2.92278  3.86661  2.42164  2.82468  2.09370  2.88843  3.13592  5.40152  3.81414    653 s - - -
          2.68618  4.42225  2.77519  2.73123  3.46354  2.40513  3.72494  3.29354  2.67741  2.69355  4.24690  2.90347  2.73739  3.18146  2.89801  2.37887  2.77519  2.98518  4.58477  3.61503
          0.02058  4.35561  4.88840  0.61958  0.77255  0.52041  0.90209
    447   2.77092  4.98931  3.16477  2.56520  3.55903  3.57232  3.72469  3.25881  2.13342  3.24492  4.05799  2.88874  3.95548  2.71142  1.58143  2.78908  2.92665  3.34125  5.45079  4.13507    654 r - - -
          2.68662  4.42392  2.77478  2.72942  3.46181  2.40618  3.72573  3.29218  2.67650  2.69191  4.24430  2.90480  2.73830  3.18129  2.89881  2.38008  2.77540  2.98547  4.58646  3.61383
          0.58687  0.95933  2.80035  2.80766  0.06224  0.61661  0.77603
    448   2.79110  5.25138  3.23843  2.61881  4.63986  3.63824  3.70275  4.04952  1.87905  3.43028  4.31091  3.12368  4.01326  1.90565  1.73747  2.64063  3.11839  3.67202  5.60813  4.31886    687 r - - -
          2.68618  4.42225  2.77519  2.73123  3.46354  2.40513  3.72494  3.29354  2.67741  2.69355  4.24690  2.90347  2.73739  3.18146  2.89801  2.37887  2.77519  2.98518  4.58477  3.61503
          0.03378  4.39444  3.86951  0.61958  0.77255  0.69243  0.69386
    449   2.71003  5.09847  2.11971  2.08812  4.50012  3.38395  3.71892  3.96626  2.51467  3.48745  4.26036  2.93186  3.88459  2.83979  3.01391  1.98776  2.26244  3.52772  5.65553  4.25430    688 s - - -
          2.68618  4.42225  2.77519  2.73123  3.46354  2.40513  3.72494  3.29354  2.67741  2.69355  4.24690  2.90347  2.73739  3.18146  2.89801  2.37887  2.77519  2.98518  4.58477  3.61503
          0.02264  4.37945  4.61979  0.61958  0.77255  0.71088  0.67573
    450   2.55999  5.13708  2.24110  1.82915  4.45466  3.31233  3.69667  3.91522  2.48215  3.44159  4.21404  2.90900  3.87455  2.81580  2.97752  2.66547  2.18977  3.19892  5.61341  4.21755    689 e - - -
          2.68618  4.42225  2.77519  2.73123  3.46354  2.40513  3.72494  3.29354  2.67741  2.69355  4.24690  2.90347  2.73739  3.18146  2.89801  2.37887  2.77519  2.98518  4.58477  3.61503
          0.06118  4.37568  3.06262  0.61958  0.77255  0.70878  0.67776
    451   2.65307  5.13141  2.60074  2.36392  4.45494  3.07539  3.64680  3.92483  2.33047  3.42141  4.18955  2.68070  3.75387  2.14612  2.89988  2.19368  2.49443  3.51289  5.58631  4.18717    690 q - - -
          2.68618  4.42225  2.77519  2.73123  3.46354  2.40513  3.72494  3.29354  2.67741  2.69355  4.24690  2.90347  2.73739  3.18146  2.89801  2.37887  2.77519  2.98518  4.58477  3.61503
          0.02066  4.33700  4.91009  0.61958  0.77255  0.73165  0.65607
    452   1.67200  4.55263  3.30353  2.75939  3.77933  3.50121  3.82525  3.13529  2.56962  2.54975  3.69997  2.89254  3.94631  3.06295  3.12506  2.55905  2.89249  2.53316  5.16019  3.89194    691 a - - -
          2.68618  4.42225  2.77519  2.73123  3.46354  2.40513  3.72494  3.29354  2.67741  2.69355  4.24690  2.90347  2.73739  3.18146  2.89801  2.37887  2.77519  2.98518  4.58477  3.61503
          0.07887  4.34808  2.76613  0.61958  0.77255  0.59358  0.80373
    453   2.50407  4.21461  3.74887  3.24084  3.33686  3.65996  4.00128  1.87747  3.20124  2.22905  3.24600  3.58919  3.58071  3.46324  3.46475  2.94895  2.21601  2.24569  4.82984  3.58970    692 i - - -
          2.68706  4.42346  2.77564  2.72917  3.46153  2.40563  3.72552  3.29309  2.67769  2.69143  4.24805  2.90449  2.73806  3.18109  2.89804  2.37925  2.77574  2.98527  4.58601  3.61457
          0.52694  1.00879  3.10253  2.62885  0.07490  0.73267  0.65513
    454   2.52321  2.64724  3.17193  2.42869  3.77651  3.52665  3.69768  3.10133  2.65240  2.82940  3.55970  3.15646  2.62770  2.99472  3.08062  2.70400  2.53952  2.89197  5.14661  3.86834    727 e - - -
          2.68618  4.42225  2.77519  2.73123  3.46354  2.40513  3.72494  3.29354  2.67741  2.69355  4.24690  2.90347  2.73739  3.18146  2.89801  2.37887  2.77519  2.98518  4.58477  3.61503
          0.09932  4.31576  2.51099  0.61958  0.77255  0.70545  0.68099
    455   2.73056  5.17294  2.78405  1.71002  4.50768  2.93572  3.67719  3.96861  1.82565  3.47398  4.25038  2.88027  3.83626  2.79631  2.86133  2.57081  2.98519  3.47852  5.62497  4.23790    728 e - - -
          2.68618  4.42225  2.77519  2.73123  3.46354  2.40513  3.72494  3.29354  2.67741  2.69355  4.24690  2.90347  2.73739  3.18146  2.89801  2.37887  2.77519  2.98518  4.58477  3.61503
          0.02368  4.27193  4.66235  0.61958  0.77255  0.81618  0.58361
    456   1.62291  4.66591  3.15555  2.57580  3.91837  3.37237  3.74599  3.31057  2.53458  2.95762  3.67406  3.07110  3.89316  2.85005  2.88628  2.60011  2.63003  2.94853  5.24412  3.95044    729 a - - -
          2.68623  4.42230  2.77524  2.73128  3.46358  2.40518  3.72499  3.29340  2.67746  2.69359  4.24695  2.90351  2.73744  3.18151  2.89806  2.37892  2.77524  2.98458  4.58385  3.61508
          0.36837  1.32861  3.13981  0.18513  1.77784  0.65188  0.73619
    457   2.84055  5.23381  2.62949  1.33079  4.63858  3.28063  3.72965  4.11088  2.10302  3.60027  4.38314  2.87226  3.91442  2.63657  2.95479  2.76221  3.08158  3.69830  5.74146  4.33537    731 e - - -
          2.68618  4.42225  2.77519  2.73123  3.46354  2.40513  3.72494  3.29354  2.67741  2.69355  4.24690  2.90347  2.73739  3.18146  2.89801  2.37887  2.77519  2.98518  4.58477  3.61503
          0.02569  4.31710  4.42047  0.61958  0.77255  0.77462  0.61781
    458   2.16810  4.57651  3.24152  2.64565  3.76416  3.26746  3.77048  3.14479  2.63247  2.81355  3.44295  3.07044  3.86752  2.64118  3.07953  2.54203  2.73459  2.13000  5.13668  3.85990    732 v - - -
          2.68618  4.42225  2.77519  2.73123  3.46354  2.40513  3.72494  3.29354  2.67741  2.69355  4.24690  2.90347  2.73739  3.18146  2.89801  2.37887  2.77519  2.98518  4.58477  3.61503
          0.02735  4.31153  4.29999  0.61958  0.77255  0.78053  0.61279
    459   2.05900  3.70248  3.14819  2.69250  3.72704  3.02853  3.70500  2.87184  2.61359  2.57830  3.60475  3.05626  3.92547  2.87706  2.96987  2.73697  2.51614  2.82717  5.10780  3.81999    733 a - - -
          2.68618  4.42225  2.77519  2.73123  3.46354  2.40513  3.72494  3.29354  2.67741  2.69355  4.24690  2.90347  2.73739  3.18146  2.89801  2.37887  2.77519  2.98518  4.58477  3.61503
          0.02945  4.30445  4.16625  0.61958  0.77255  0.78794  0.60656
    460   2.63472  4.41460  3.24231  2.67279  3.57290  2.44790  3.83310  2.46102  2.81099  2.09974  3.52427  3.26753  3.96808  3.12728  3.11640  2.76660  2.86789  2.53442  4.99883  3.75196    734 l - - -
          2.68618  4.42225  2.77519  2.73123  3.46354  2.40513  3.72494  3.29354  2.67741  2.69355  4.24690  2.90347  2.73739  3.18146  2.89801  2.37887  2.77519  2.98518  4.58477  3.61503
          0.02774  4.29546  4.28810  0.61958  0.77255  0.79721  0.59890
    461   2.41319  4.31661  3.45648  2.99206  3.46199  3.53038  3.88551  2.78105  2.93460  2.29333  3.19393  3.28727  3.99571  3.23732  3.23551  2.26398  2.77241  1.93816  4.91621  3.68750    735 v - - -
          2.68618  4.42225  2.77519  2.73123  3.46354  2.40513  3.72494  3.29354  2.67741  2.69355  4.24690  2.90347  2.73739  3.18146  2.89801  2.37887  2.77519  2.98518  4.58477  3.61503
          0.04503  4.28318  3.49885  0.61958  0.77255  0.80444  0.59301
    462   2.77396  5.29971  1.93250  1.95272  4.61565  3.38388  2.50712  4.10660  2.50900  3.59166  4.36114  2.59654  3.86108  2.54597  3.01239  2.71374  3.00992  3.61359  5.73503  4.30074    736 d - - -
          2.68609  4.42272  2.77567  2.73125  3.46367  2.40390  3.72402  3.29400  2.67780  2.69341  4.24704  2.90394  2.73788  3.17895  2.89844  2.37918  2.77559  2.98565  4.58522  3.61511
          0.50923  0.91868        *  1.74413  0.19212  0.00000        *
//
HMMER3/f [3.3.2 | Nov 2020]
NAME  28
DESC  ~~~cluster.28~~~
ACC   28
LENG  225
ALPH  amino
RF    no
MM    no
CONS  yes
CS    no
MAP   yes
DATE  Tue Apr 26 12:34:56 2022
NSEQ  1738
EFFN  1.289524
CKSUM 3178555475
STATS LOCAL MSV      -10.7000  0.70398
STATS LOCAL VITERBI  -11.3961  0.70398
STATS LOCAL FORWARD   -5.1900  0.70398
HMM          A        C        D        E        F        G        H        I        K        L        M        N        P        Q        R        S        T        V        W        Y   
            m->m     m->i     m->d     i->m     i->i     d->m     d->d
  COMPO   2.39733  4.17539  2.99781  2.71533  3.36749  2.91564  3.72894  2.74428  2.82305  2.40805  3.58243  3.13954  3.18006  3.09742  2.80643  2.69367  2.84547  2.57808  4.90627  3.73475
          2.68618  4.42225  2.77519  2.73123  3.46354  2.40513  3.72494  3.29354  2.67741  2.69355  4.24690  2.90347  2.73739  3.18146  2.89801  2.37887  2.77519  2.98518  4.58477  3.61503
          0.04489  3.52174  4.24409  0.61958  0.77255  0.00000        *
      1   2.70378  4.33549  3.63603  3.25072  3.12377  3.51058  4.06813  2.28192  3.01888  1.84279  2.34435  3.55540  4.01514  3.45532  3.25534  2.99425  3.02678  2.22769  4.88114  3.57638      1 l - - -
          2.68618  4.42225  2.77519  2.73123  3.46354  2.40513  3.72494  3.29354  2.67741  2.69355  4.24690  2.90347  2.73739  3.18146  2.89801  2.37887  2.77519  2.98518  4.58477  3.61503
          0.04489  3.52174  4.24409  0.61958  0.77255  0.48576  0.95510
      2   2.29425  4.11541  3.14083  2.93046  3.66047  2.94880  3.96711  2.76935  2.86701  2.62654  3.75222  3.18241  3.63667  3.29671  3.11818  2.49565  2.00219  2.51454  5.13955  3.88749      2 t - - -
          2.68618  4.42225  2.77519  2.73123  3.46354  2.40513  3.72494  3.29354  2.67741  2.69355  4.24690  2.90347  2.73739  3.18146  2.89801  2.37887  2.77519  2.98518  4.58477  3.61503
          0.04489  3.52174  4.24409  0.61958  0.77255  0.48576  0.95510
      3   2.48421  4.28385  3.33713  2.88316  3.47543  3.32908  3.85899  2.68082  2.75066  2.34006  2.63281  3.24323  2.99581  3.14886  3.06424  2.68861  2.74426  2.49997  5.01765  3.76083      3 l - - -
          2.68618  4.42225  2.77519  2.73123  3.46354  2.40513  3.72494  3.29354  2.67741  2.69355  4.24690  2.90347  2.73739  3.18146  2.89801  2.37887  2.77519  2.98518  4.58477  3.61503
          0.03931  3.65159  4.37394  0.61958  0.77255  0.48576  0.95510
      4   1.84560  4.14534  3.06406  2.80988  3.94621  2.91772  3.93740  3.21576  2.84994  2.97904  3.92272  3.09097  2.42454  3.20733  3.16451  2.39219  2.66518  2.83902  5.32835  4.08580      4 a - - -
          2.68618  4.42225  2.77519  2.73123  3.46354  2.40513  3.72494  3.29354  2.67741  2.69355  4.24690  2.90347  2.73739  3.18146  2.89801  2.37887  2.77519  2.98518  4.58477  3.61503
          0.03931  3.65159  4.37394  0.61958  0.77255  0.48576  0.95510
      5   2.72849  4.82443  2.59615  2.27037  4.05401  3.25087  3.62111  3.52750  2.28463  3.09683  4.04338  2.86427  3.78354  1.95885  2.59966  2.74842  2.99846  3.23687  5.29789  3.97483      5 q - - -
          2.68618  4.42225  2.77519  2.73123  3.46354  2.40513  3.72494  3.29354  2.67741  2.69355  4.24690  2.90347  2.73739  3.18146  2.89801  2.37887  2.77519  2.98518  4.58477  3.61503
          0.03931  3.65159  4.37394  0.61958  0.77255  0.48576  0.95510
      6   2.82221  4.35895  3.85872  3.40004  3.03301  3.82008  4.10564  1.65666  3.21803  1.90370  3.18235  3.71189  4.21586  3.58360  3.46750  3.18838  3.08853  2.03962  4.79129  3.16940      6 i - - -
          2.68618  4.42225  2.77519  2.73123  3.46354  2.40513  3.72494  3.29354  2.67741  2.69355  4.24690  2.90347  2.73739  3.18146  2.89801  2.37887  2.77519  2.98518  4.58477  3.61503
          0.03931  3.65180  4.37415  0.61958  0.77255  0.48576  0.95510
      7   1.68842  4.29708  2.89437  2.52784  3.90719  3.04709  3.87005  3.04884  2.74459  2.90288  3.88335  3.04707  3.69579  3.13289  3.06950  2.53308  2.77776  2.74520  5.30477  4.03581      7 a - - -
          2.68618  4.42225  2.77519  2.73123  3.46354  2.40513  3.72494  3.29354  2.67741  2.69355  4.24690  2.90347  2.73739  3.18146  2.89801  2.37887  2.77519  2.98518  4.58477  3.61503
          0.03931  3.65180  4.37415  0.61958  0.77255  0.48576  0.95510
      8   2.47387  4.57940  2.11791  2.31043  4.12364  2.88619  3.71014  3.47884  2.63908  3.17828  4.04751  2.80029  3.67075  2.91143  3.09185  2.53123  2.33594  3.11020  5.42900  4.08557      8 d - - -
          2.68612  4.42146  2.77495  2.73133  3.46363  2.40510  3.72504  3.29306  2.67735  2.69364  4.24699  2.90356  2.73749  3.18156  2.89791  2.37896  2.77529  2.98528  4.58486  3.61512
          0.26810  2.08313  2.20160  1.55853  0.23629  0.48576  0.95510
      9   1.75689  3.43488  3.54651  3.20395  3.69074  2.90393  4.08943  2.66646  3.07037  2.63947  3.69184  3.30022  3.61574  3.42954  3.31239  2.37223  2.59965  2.37979  5.20610  3.97403     18 a - - -
          2.68618  4.42225  2.77519  2.73123  3.46354  2.40513  3.72494  3.29354  2.67741  2.69355  4.24690  2.90347  2.73739  3.18146  2.89801  2.37887  2.77519  2.98518  4.58477  3.61503
          0.04367  3.54863  4.27098  0.61958  0.77255  0.55509  0.85336
     10   2.85578  4.41435  3.82676  3.41047  2.64279  3.75587  4.03096  2.21064  3.23560  1.51238  3.10839  3.70094  4.18378  3.58610  3.47521  3.17972  3.14492  2.18307  4.60507  3.13985     19 l - - -
          2.68618  4.42225  2.77519  2.73123  3.46354  2.40513  3.72494  3.29354  2.67741  2.69355  4.24690  2.90347  2.73739  3.18146  2.89801  2.37887  2.77519  2.98518  4.58477  3.61503
          0.04367  3.54863  4.27098  0.61958  0.77255  0.55509  0.85336
     11   2.87054  4.35739  3.63036  3.27604  2.48049  3.39589  3.60239  2.90598  3.00725  2.34702  3.55721  3.50092  3.89844  3.42411  3.18827  3.07397  3.16336  2.78882  1.98194  2.50851     20 w - - -
          2.68625  4.42232  2.77510  2.73130  3.46361  2.40513  3.72502  3.29361  2.67748  2.69331  4.24697  2.90348  2.73747  3.18154  2.89808  2.37890  2.77515  2.98526  4.58484  3.61432
          0.16492  1.97996  4.27098  1.37156  0.29264  0.44473  1.02443
     12   2.66437  4.74081  2.63266  2.39000  3.60255  3.24103  2.60515  3.54003  2.39403  3.11231  4.01539  2.36923  3.77403  2.85234  2.73968  2.69588  2.94716  3.21930  4.99792  3.52290     28 n - - -
          2.68618  4.42225  2.77519  2.73123  3.46354  2.40513  3.72494  3.29354  2.67741  2.69355  4.24690  2.90347  2.73739  3.18146  2.89801  2.37887  2.77519  2.98518  4.58477  3.61503
          0.03931  3.65180  4.37415  0.61958  0.77255  0.48576  0.95510
     13   2.23344  4.23023  3.73422  3.23582  3.16246  3.56012  4.11408  2.09359  3.14686  2.13319  3.30675  3.54719  4.03747  3.46650  3.44796  2.90762  2.89401  1.84565  5.04422  3.77939     29 v - - -
          2.68618  4.42225  2.77519  2.73123  3.46354  2.40513  3.72494  3.29354  2.67741  2.69355  4.24690  2.90347  2.73739  3.18146  2.89801  2.37887  2.77519  2.98518  4.58477  3.61503
          0.03931  3.65180  4.37415  0.61958  0.77255  0.48576  0.95510
     14   2.63290  4.30288  3.65393  3.17714  3.36220  3.56602  4.07054  2.16761  2.98962  1.85523  3.30635  3.50806  4.04001  3.39452  3.27350  2.92795  2.44825  2.11034  5.05489  3.78630     30 l - - -
          2.68618  4.42225  2.77519  2.73123  3.46354  2.40513  3.72494  3.29354  2.67741  2.69355  4.24690  2.90347  2.73739  3.18146  2.89801  2.37887  2.77519  2.98518  4.58477  3.61503
          0.03931  3.65180  4.37415  0.61958  0.77255  0.48576  0.95510
     15   2.77271  4.59966  3.24233  2.82312  3.89715  3.28361  3.70473  3.43543  2.21445  2.99367  4.01543  3.19267  3.81088  2.95019  1.38714  2.87617  3.06343  3.17287  5.07997  3.88700     31 r - - -
          2.68618  4.42225  2.77519  2.73123  3.46354  2.40513  3.72494  3.29354  2.67741  2.69355  4.24690  2.90347  2.73739  3.18146  2.89801  2.37887  2.77519  2.98518  4.58477  3.61503
          0.03931  3.65180  4.37415  0.61958  0.77255  0.48576  0.95510
     16   2.60358  4.47350  2.56273  2.64123  3.55517  3.41972  3.78093  2.29562  2.69323  2.42827  3.56005  3.10600  3.87955  3.03517  3.08623  2.75993  2.87122  2.43176  5.07287  3.73483     32 i - - -
          2.68618  4.42225  2.77519  2.73123  3.46354  2.40513  3.72494  3.29354  2.67741  2.69355  4.24690  2.90347  2.73739  3.18146  2.89801  2.37887  2.77519  2.98518  4.58477  3.61503
          0.06429  3.65180  3.31542  0.61958  0.77255  0.48576  0.95510
     17   2.67389  4.56745  2.90411  2.19264  3.61645  3.37169  3.73334  2.84075  2.51777  2.17638  3.64382  3.05686  3.86060  2.98188  2.84357  2.79585  2.94268  2.65539  5.08787  3.76228     33 l - - -
          2.68618  4.42225  2.77519  2.73123  3.46354  2.40513  3.72494  3.29354  2.67741  2.69355  4.24690  2.90347  2.73739  3.18146  2.89801  2.37887  2.77519  2.98518  4.58477  3.61503
          0.04028  3.62780  4.35014  0.61958  0.77255  0.50299  0.92817
     18   1.75292  4.06598  3.03605  2.83953  4.02403  2.15755  3.98433  3.32102  2.94241  3.11152  4.01775  3.07765  3.55045  3.27028  3.24089  2.31873  2.61671  2.88275  5.37901  4.15430     34 a - - -
          2.68618  4.42225  2.77519  2.73123  3.46354  2.40513  3.72494  3.29354  2.67741  2.69355  4.24690  2.90347  2.73739  3.18146  2.89801  2.37887  2.77519  2.98518  4.58477  3.61503
          0.04028  3.62780  4.35014  0.61958  0.77255  0.50299  0.92817
     19   1.44296  4.09991  3.22819  3.02823  3.81574  2.92570  4.07641  2.91162  3.03709  2.79807  3.87721  3.23599  3.64274  3.40824  3.29395  2.46252  2.72309  2.61331  5.27001  4.04459     35 a - - -
          2.68618  4.42225  2.77519  2.73123  3.46354  2.40513  3.72494  3.29354  2.67741  2.69355  4.24690  2.90347  2.73739  3.18146  2.89801  2.37887  2.77519  2.98518  4.58477  3.61503
          0.04028  3.62780  4.35014  0.61958  0.77255  0.50299  0.92817
     20   2.06156  4.38112  3.08979  2.70691  3.87250  3.15343  3.73481  3.18216  2.39587  2.88127  3.83521  3.07063  3.72891  2.96319  2.20011  2.58546  2.79841  2.88013  5.19402  3.93540     36 a - - -
          2.68618  4.42225  2.77519  2.73123  3.46354  2.40513  3.72494  3.29354  2.67741  2.69355  4.24690  2.90347  2.73739  3.18146  2.89801  2.37887  2.77519  2.98518  4.58477  3.61503
          0.04028  3.62780  4.35014  0.61958  0.77255  0.50299  0.92817
     21   2.79015  4.34868  3.94993  3.49941  3.18782  3.77657  4.28810  2.03440  3.30049  1.61445  3.16283  3.78813  4.22452  3.67742  3.54660  3.17562  3.09429  1.71284  5.03112  3.72853     37 l - - -
          2.68618  4.42225  2.77519  2.73123  3.46354  2.40513  3.72494  3.29354  2.67741  2.69355  4.24690  2.90346  2.73739  3.18146  2.89801  2.37887  2.77519  2.98518  4.58477  3.61503
          0.04050  3.61980  4.35014  0.62586  0.76529  0.47514  0.97232
     22   2.31314  4.13297  3.40405  3.00881  3.67642  3.12548  3.98947  2.64147  2.91737  2.58126  3.61109  3.26928  3.42000  3.28664  3.21639  2.53607  2.25409  2.04490  5.18699  3.94758     48 v - - -
          2.68618  4.42225  2.77519  2.73123  3.46354  2.40513  3.72494  3.29354  2.67741  2.69355  4.24690  2.90347  2.73739  3.18146  2.89801  2.37887  2.77519  2.98518  4.58477  3.61503
          0.03931  3.65180  4.37415  0.61958  0.77255  0.48576  0.95510
     23   2.68125  4.60158  2.86573  2.10189  3.66698  3.36552  3.72524  2.90329  2.50967  2.21637  3.68697  3.03382  3.85527  2.96488  2.84499  2.78988  2.94784  2.70983  5.11871  3.79372     49 e - - -
          2.68618  4.42225  2.77519  2.73123  3.46354  2.40513  3.72494  3.29354  2.67741  2.69355  4.24690  2.90347  2.73739  3.18146  2.89801  2.37887  2.77519  2.98518  4.58477  3.61503
          0.03931  3.65180  4.37415  0.61958  0.77255  0.48576  0.95510
     24   2.41706  4.20600  3.04651  2.92535  4.04277  1.19561  4.04993  3.59449  3.07277  3.27950  4.26281  3.21314  3.59270  3.41850  3.32355  2.58165  2.88221  3.16773  5.19662  4.14042     50 g - - -
          2.68618  4.42225  2.77519  2.73123  3.46354  2.40513  3.72494  3.29354  2.67741  2.69355  4.24690  2.90347  2.73739  3.18146  2.89801  2.37887  2.77519  2.98518  4.58477  3.61503
          0.03931  3.65180  4.37415  0.61958  0.77255  0.48576  0.95510
     25   2.15716  4.11110  2.93489  2.75370  4.07096  2.07946  3.94707  3.53147  2.89953  3.23129  4.09390  3.02503  3.54938  3.21762  3.22093  1.88921  2.62651  3.03323  5.40844  4.14510     51 s - - -
          2.68618  4.42225  2.77519  2.73123  3.46354  2.40513  3.72494  3.29354  2.67741  2.69355  4.24690  2.90347  2.73739  3.18146  2.89801  2.37887  2.77519  2.98518  4.58477  3.61503
          0.03931  3.65180  4.37415  0.61958  0.77255  0.48576  0.95510
     26   2.25524  4.50226  2.80659  2.47997  4.02485  2.97907  3.67285  3.38903  2.10021  3.04309  3.90674  2.92284  3.27503  2.87001  2.75951  2.55390  2.78917  3.04035  5.29122  4.01102     52 k - - -
          2.68618  4.42225  2.77519  2.73123  3.46354  2.40513  3.72494  3.29354  2.67741  2.69355  4.24690  2.90347  2.73739  3.18146  2.89801  2.37887  2.77519  2.98518  4.58477  3.61503
          0.03931  3.65180  4.37415  0.61958  0.77255  0.48576  0.95510
     27   2.78536  4.35581  3.82935  3.32512  3.04409  3.79116  4.06197  2.19024  3.14966  1.68911  3.15548  3.65357  4.17554  3.50429  3.41703  3.12477  3.04587  1.87093  4.79535  3.20915     53 l - - -
          2.68618  4.42225  2.77519  2.73123  3.46354  2.40513  3.72494  3.29354  2.67741  2.69355  4.24690  2.90347  2.73739  3.18146  2.89801  2.37887  2.77519  2.98518  4.58477  3.61503
          0.03931  3.65180  4.37415  0.61958  0.77255  0.48576  0.95510
     28   2.30502  4.19688  3.19408  2.85065  3.66335  3.05068  3.87019  3.01452  2.75546  2.77744  3.40921  3.14395  3.69072  3.16517  3.05775  1.79765  2.70709  2.70960  5.12524  3.79630     54 s - - -
          2.68618  4.42225  2.77519  2.73123  3.46354  2.40513  3.72494  3.29354  2.67741  2.69355  4.24690  2.90347  2.73739  3.18146  2.89801  2.37887  2.77519  2.98518  4.58477  3.61503
          0.03931  3.65180  4.37415  0.61958  0.77255  0.48576  0.95510
     29   2.93154  4.46321  4.01585  3.53656  3.03317  3.92501  4.26312  2.13861  3.27306  1.29967  2.84217  3.85129  4.30091  3.66437  3.50229  3.31073  3.20011  2.14005  4.92411  3.62371     55 l - - -
          2.68618  4.42225  2.77519  2.73123  3.46354  2.40513  3.72494  3.29354  2.67741  2.69355  4.24690  2.90347  2.73739  3.18146  2.89801  2.37887  2.77519  2.98518  4.58477  3.61503
          0.14684  3.65180  2.20160  0.61958  0.77255  0.48576  0.95510
     30   2.18305  4.11218  2.91396  2.72019  3.86183  2.83997  3.86589  3.30860  2.77558  3.03772  3.96631  3.00599  3.16171  3.15537  3.07421  1.88245  2.63421  2.89486  5.24144  3.94480     56 s - - -
          2.68618  4.42225  2.77516  2.73123  3.46354  2.40513  3.72495  3.29354  2.67741  2.69355  4.24690  2.90347  2.73740  3.18146  2.89801  2.37887  2.77520  2.98518  4.58477  3.61503
          0.07178  2.89511  4.27098  0.55325  0.85585  0.55509  0.85336
     31   2.30367  1.98543  3.69553  3.38909  3.48390  2.95878  4.11431  2.59965  3.21666  2.51459  3.64660  3.46540  3.64239  3.58657  3.38967  2.56814  2.74941  2.36334  4.94224  3.76398     60 c - - -
          2.68618  4.42225  2.77519  2.73123  3.46354  2.40513  3.72494  3.29354  2.67741  2.69355  4.24690  2.90347  2.73739  3.18146  2.89801  2.37887  2.77519  2.98518  4.58477  3.61503
          0.04367  3.54863  4.27098  0.61958  0.77255  0.55509  0.85336
     32   2.35056  4.11099  2.93490  2.81949  3.88000  1.50172  3.92680  3.42421  2.94457  3.12258  4.12970  3.11757  3.49011  3.30758  3.18618  2.51992  2.80705  3.02905  5.03469  3.98082     61 g - - -
          2.68618  4.42225  2.77519  2.73123  3.46354  2.40513  3.72494  3.29354  2.67741  2.69355  4.24690  2.90347  2.73739  3.18146  2.89801  2.37887  2.77519  2.98518  4.58477  3.61503
          0.04367  3.54863  4.27098  0.61958  0.77255  0.55509  0.85336
     33   2.66068  4.45499  3.11969  2.76396  3.72263  3.15951  3.67879  3.27139  2.27113  2.85233  3.90489  3.13048  3.71489  2.95530  1.67016  2.78240  2.97582  3.01983  4.96384  3.75633     62 r - - -
          2.68622  4.42229  2.77507  2.73111  3.46358  2.40517  3.72499  3.29358  2.67745  2.69359  4.24694  2.90351  2.73744  3.18150  2.89805  2.37891  2.77507  2.98522  4.58377  3.61507
          0.16520  1.97829  4.27098  1.00228  0.45735  0.55509  0.85336
     34   2.52398  4.54199  2.04790  2.35482  3.81594  3.08512  3.71600  3.13273  2.67145  2.92706  3.92934  2.83957  3.69115  2.96094  3.09308  2.60081  2.86663  2.67351  5.23026  3.85059     67 d - - -
          2.68618  4.42225  2.77519  2.73123  3.46354  2.40513  3.72494  3.29354  2.67741  2.69355  4.24690  2.90347  2.73739  3.18146  2.89801  2.37887  2.77519  2.98518  4.58477  3.61503
          0.04367  3.54863  4.27098  0.61958  0.77255  0.55509  0.85336
     35   2.40924  4.31636  2.91962  2.65127  3.58855  3.08231  3.35225  3.11444  2.55601  2.80217  3.78961  3.02056  3.69107  3.02442  2.85002  2.54912  2.22341  2.82226  5.02108  3.65547     68 t - - -
          2.68618  4.42225  2.77519  2.73123  3.46354  2.40513  3.72494  3.29354  2.67741  2.69355  4.24690  2.90347  2.73739  3.18146  2.89801  2.37887  2.77519  2.98518  4.58477  3.61503
          0.04367  3.54863  4.27098  0.61958  0.77255  0.55509  0.85336
     36   2.78336  4.39007  3.67624  3.31841  3.03041  3.59164  4.07290  2.25043  3.06219  1.49687  3.16940  3.61426  4.08857  3.51683  3.28691  3.08468  3.10367  2.19914  4.80338  3.41502     69 l - - -
          2.68606  4.42229  2.77524  2.73127  3.46324  2.40517  3.72498  3.29358  2.67745  2.69359  4.24694  2.90351  2.73744  3.18150  2.89786  2.37891  2.77507  2.98522  4.58481  3.61507
          0.16785  1.96192  4.27363  0.99839  0.45961  0.55509  0.85336
     37   3.28926  4.66902  4.80889  4.26628  3.27205  4.48179  4.86441  2.00308  4.08731  1.68509  1.17883  4.51418  4.75057  4.28769  4.24216  3.83959  3.53432  2.20213  5.28872  4.17276     75 m - - -
          2.68618  4.42225  2.77519  2.73123  3.46354  2.40513  3.72494  3.29354  2.67741  2.69355  4.24690  2.90347  2.73739  3.18146  2.89801  2.37887  2.77519  2.98518  4.58477  3.61503
          0.02117  4.26158  4.98393  0.61958  0.77255  0.55509  0.85336
     38   2.87318  5.09780  3.09474  2.59114  4.35739  3.57726  1.62530  3.81598  2.14925  3.33906  4.17360  2.94430  3.97909  2.53847  2.47586  2.87345  3.08396  3.48207  5.47264  3.99361     76 h - - -
          2.68618  4.42225  2.77519  2.73123  3.46354  2.40513  3.72494  3.29354  2.67741  2.69355  4.24690  2.90347  2.73739  3.18146  2.89801  2.37887  2.77519  2.98518  4.58477  3.61503
          0.02117  4.26158  4.98393  0.61958  0.77255  0.55509  0.85336
     39   2.63309  4.66895  3.13135  2.68722  4.14436  3.38652  3.10783  3.60087  2.61995  3.21801  4.05382  3.13679  3.90144  3.03102  2.89795  1.33622  2.72442  3.24311  5.43038  4.11810     77 s - - -
          2.68618  4.42225  2.77519  2.73123  3.46354  2.40513  3.72494  3.29354  2.67741  2.69355  4.24690  2.90347  2.73739  3.18146  2.89801  2.37887  2.77519  2.98518  4.58477  3.61503
          0.02117  4.26158  4.98393  0.61958  0.77255  0.55509  0.85336
     40   2.65649  5.18458  2.48888  2.03870  4.49109  3.23424  3.68443  3.95681  2.47231  3.19333  4.25229  2.88656  3.86282  1.69040  2.96198  2.70879  2.98790  3.55708  5.63775  4.23486     78 q - - -
          2.68620  4.42227  2.77521  2.73125  3.46356  2.40514  3.72496  3.29356  2.67742  2.69357  4.24691  2.90344  2.73725  3.18148  2.89802  2.37882  2.77521  2.98520  4.58479  3.61505
          0.12429  2.20700  4.98393  0.32689  1.27713  0.44473  1.02443
     41   3.27080  4.61602  4.91737  4.33712  3.16133  4.48950  4.76171  2.10549  4.18004  0.82444  3.01567  4.53064  4.71849  4.28902  4.27459  3.82012  3.49232  2.16580  4.41023  3.98949     80 l - - -
          2.68618  4.42225  2.77519  2.73123  3.46354  2.40513  3.72494  3.29354  2.67741  2.69355  4.24690  2.90347  2.73739  3.18146  2.89801  2.37887  2.77519  2.98518  4.58477  3.61503
          0.02009  4.31348  5.03583  0.61958  0.77255  0.48576  0.95510
     42   2.69443  5.07568  2.61262  2.42393  4.13306  3.34475  3.64375  3.83699  1.98422  3.14546  4.13295  2.95575  3.86133  2.75898  1.86675  2.62607  2.92184  3.45129  5.51931  4.15405     81 r - - -
          2.68618  4.42225  2.77519  2.73123  3.46354  2.40513  3.72494  3.29354  2.67741  2.69355  4.24690  2.90347  2.73739  3.18146  2.89801  2.37887  2.77519  2.98518  4.58477  3.61503
          0.02009  4.31348  5.03583  0.61958  0.77255  0.48576  0.95510
     43   2.73870  5.34913  2.21165  1.54344  4.66750  3.33993  3.11618  4.16167  2.54609  3.64196  4.41147  2.79352  3.89000  2.23359  3.06459  2.75345  3.06442  3.72849  5.78252  4.34319     82 e - - -
          2.68618  4.42225  2.77519  2.73123  3.46354  2.40513  3.72494  3.29354  2.67741  2.69355  4.24690  2.90347  2.73739  3.18146  2.89801  2.37887  2.77519  2.98518  4.58477  3.61503
          0.02009  4.31348  5.03583  0.61958  0.77255  0.48576  0.95510
     44   3.18803  5.11050  3.83157  3.15976  4.29251  3.80974  3.89271  3.73455  2.22405  2.68449  4.25339  3.51319  4.24767  3.07923  0.89929  3.26046  3.39725  3.50432  5.45139  4.21892     83 r - - -
          2.68618  4.42225  2.77519  2.73123  3.46354  2.40513  3.72494  3.29354  2.67741  2.69355  4.24690  2.90347  2.73739  3.18146  2.89801  2.37887  2.77519  2.98518  4.58477  3.61503
          0.04904  4.31348  3.36777  0.61958  0.77255  0.48576  0.95510
     45   2.92584  4.56369  2.58558  3.21756  3.69524  3.87109  4.27547  1.18056  3.30344  2.46703  3.63738  3.63946  4.30424  3.60047  3.65697  3.23261  3.18833  2.20755  5.32612  4.04437     84 i - - -
          2.68618  4.42225  2.77519  2.73123  3.46354  2.40513  3.72494  3.29354  2.67741  2.69355  4.24690  2.90347  2.73739  3.18146  2.89801  2.37887  2.77519  2.98518  4.58477  3.61503
          0.02067  4.28512  5.00747  0.61958  0.77255  0.46217  0.99402
     46   2.81084  5.17000  3.12447  2.31987  4.52713  3.55641  3.37537  3.95371  2.05942  3.43735  4.22401  3.04017  3.93543  2.24679  1.68010  2.78931  3.02167  3.43119  5.50897  3.97306     85 r - - -
          2.68618  4.42225  2.77519  2.73123  3.46354  2.40513  3.72494  3.29354  2.67741  2.69355  4.24690  2.90347  2.73739  3.18146  2.89801  2.37887  2.77519  2.98518  4.58477  3.61503
          0.02009  4.31348  5.03583  0.61958  0.77255  0.48576  0.95510
     47   2.18198  4.47722  3.36891  2.58098  3.63839  3.55927  3.82111  2.99259  2.53414  1.84388  3.27775  3.25493  3.96694  3.09270  3.13068  2.75984  2.80048  2.74783  5.04791  3.79537     86 l - - -
          2.68586  4.42129  2.77439  2.73155  3.46265  2.40546  3.72487  3.29377  2.67799  2.69341  4.24622  2.90350  2.73771  3.18109  2.89708  2.37967  2.77481  2.98557  4.58350  3.61572
          0.07339  2.74481  5.03583  3.46255  0.03185  0.48576  0.95510
     48   2.83820  4.44692  4.19547  3.61826  3.30203  3.99746  4.28477  2.53464  3.37747  1.63697  1.49754  3.90589  4.34141  3.71481  3.22912  3.30205  3.15503  2.49175  5.01592  3.84872    163 m - - -
          2.68618  4.42225  2.77519  2.73123  3.46354  2.40513  3.72494  3.29354  2.67741  2.69355  4.24690  2.90347  2.73739  3.18146  2.89801  2.37887  2.77519  2.98518  4.58477  3.61503
          0.02007  4.31432  5.03667  0.61958  0.77255  0.48576  0.95510
     49   2.86087  4.82032  3.37135  2.68562  4.04145  3.62192  3.73106  3.54779  2.30021  3.13375  3.99283  3.21156  4.02618  2.80630  1.38003  2.91880  3.06815  3.26197  5.06632  2.85359    164 r - - -
          2.68618  4.42225  2.77519  2.73123  3.46354  2.40513  3.72494  3.29354  2.67741  2.69355  4.24690  2.90347  2.73739  3.18146  2.89801  2.37887  2.77519  2.98518  4.58477  3.61503
          0.02007  4.31432  5.03667  0.61958  0.77255  0.48576  0.95510
     50   1.48694  4.56179  2.92065  2.75406  3.86662  3.19809  3.86016  3.19965  2.76345  2.56245  3.78061  3.20202  3.93066  3.07169  3.17596  2.74303  2.89029  2.70670  5.24268  3.96700    165 a - - -
          2.68618  4.42225  2.77519  2.73123  3.46354  2.40513  3.72494  3.29354  2.67741  2.69355  4.24690  2.90347  2.73739  3.18146  2.89801  2.37887  2.77519  2.98518  4.58477  3.61503
          0.03263  4.31432  3.97794  0.61958  0.77255  0.48576  0.95510
     51   3.13891  5.34333  3.42944  2.47564  4.80293  3.66747  3.72488  4.14973  1.78604  3.57656  4.42262  3.25485  4.13069  2.85085  1.13347  3.11468  3.27949  3.80964  5.61978  4.42638    166 r - - -
          2.68599  4.42252  2.77530  2.73151  3.46280  2.40505  3.72478  3.29296  2.67737  2.69351  4.24717  2.90335  2.73767  3.18174  2.89751  2.37903  2.77547  2.98525  4.58504  3.61530
          0.07668  2.73335  4.73188  2.45443  0.08983  0.50299  0.92817
     52   3.39421  4.71458  5.02959  4.49067  3.29824  4.66370  5.04103  1.77461  4.31959  0.82333  3.09201  4.72100  4.88133  4.47077  4.43702  4.03220  3.38339  2.20980  5.36793  4.28189    193 l - - -
          2.68618  4.42225  2.77519  2.73123  3.46354  2.40513  3.72494  3.29354  2.67741  2.69355  4.24690  2.90347  2.73739  3.18146  2.89801  2.37887  2.77519  2.98518  4.58477  3.61503
          0.02037  4.29978  5.02213  0.61958  0.77255  0.50606  0.92348
     53   3.17747  5.80949  0.91126  1.90613  5.11226  2.96762  3.96948  4.66007  3.05821  4.13645  5.00701  2.82510  4.02197  3.14434  3.70249  3.03701  3.48205  4.20720  6.28660  4.73896    194 d - - -
          2.68618  4.42225  2.77519  2.73123  3.46354  2.40513  3.72494  3.29354  2.67741  2.69355  4.24690  2.90347  2.73739  3.18146  2.89801  2.37887  2.77519  2.98518  4.58477  3.61503
          0.02037  4.29978  5.02213  0.61958  0.77255  0.50098  0.93124
     54   2.70822  5.09749  2.82168  2.40116  4.40852  2.66499  3.65867  3.86016  2.22816  3.15400  4.16020  1.90695  3.86320  2.69519  2.60018  2.68818  2.94001  3.47274  5.54888  4.17469    195 n - - -
          2.68618  4.42225  2.77519  2.73123  3.46354  2.40513  3.72494  3.29354  2.67741  2.69355  4.24690  2.90347  2.73739  3.18146  2.89801  2.37887  2.77519  2.98518  4.58477  3.61503
          0.02032  4.30202  5.02437  0.61958  0.77255  0.50299  0.92817
     55   1.60048  4.31794  3.35092  2.79188  3.86449  3.49879  3.83735  3.20097  2.57842  2.90096  3.76904  3.22750  3.94148  3.06166  2.33661  2.76824  2.88939  2.58131  5.22113  3.95821    196 a - - -
          2.68618  4.42225  2.77519  2.73123  3.46354  2.40513  3.72494  3.29354  2.67741  2.69355  4.24690  2.90347  2.73739  3.18146  2.89801  2.37887  2.77519  2.98518  4.58477  3.61503
          0.02032  4.30202  5.02437  0.61958  0.77255  0.50299  0.92817
     56   1.58197  4.37286  3.57098  3.01938  3.59536  3.56310  3.94849  2.86930  2.94587  2.21622  3.39736  3.39670  3.87811  3.26897  3.19922  2.84597  2.46187  2.61389  5.04965  3.81829    197 a - - -
          2.68595  4.42272  2.77499  2.73089  3.46367  2.40525  3.72542  3.29393  2.67746  2.69355  4.24737  2.90355  2.73761  3.18168  2.89722  2.37905  2.77550  2.98512  4.58214  3.61511
          0.16636  1.91946  5.02437  2.45951  0.08935  0.50299  0.92817
     57   2.81018  4.82916  3.06713  2.81453  4.06242  3.43581  3.04253  3.82974  2.81384  3.40486  4.31490  3.24636  1.12346  3.25356  3.15181  2.84257  3.15569  3.46413  5.43157  4.02316    228 p - - -
          2.68618  4.42225  2.77519  2.73123  3.46354  2.40513  3.72494  3.29354  2.67741  2.69355  4.24690  2.90347  2.73739  3.18146  2.89801  2.37887  2.77519  2.98518  4.58477  3.61503
          0.02032  4.30202  5.02437  0.61958  0.77255  0.50299  0.92817
     58   3.24504  4.55813  5.01257  4.53461  3.72283  4.59281  5.24065  1.75813  4.40487  2.25430  3.52571  4.72381  4.92948  4.68766  4.59719  3.99945  3.52373  0.74012  5.73563  4.49915    229 v - - -
          2.68618  4.42225  2.77519  2.73123  3.46354  2.40513  3.72494  3.29354  2.67741  2.69355  4.24690  2.90347  2.73739  3.18146  2.89801  2.37887  2.77519  2.98518  4.58477  3.61503
          0.02027  4.30438  5.02672  0.61958  0.77255  0.50299  0.92817
     59   1.51965  4.29182  3.68424  3.14902  3.02374  3.58216  3.99887  2.49111  3.08868  2.55039  3.48017  3.48326  4.02566  3.37698  3.40326  2.59021  2.70094  2.53664  4.97931  3.75567    230 a - - -
          2.68618  4.42225  2.77519  2.73123  3.46354  2.40513  3.72494  3.29354  2.67741  2.69355  4.24690  2.90347  2.73739  3.18146  2.89801  2.37887  2.77519  2.98518  4.58477  3.61503
          0.02027  4.30438  5.02672  0.61958  0.77255  0.50299  0.92817
     60   2.73015  5.10950  2.75659  1.16057  4.40725  3.46825  3.80840  3.32135  2.53740  3.37879  4.24204  2.99862  3.96074  2.96332  3.02854  2.84462  3.10451  3.40074  5.63988  4.27545    231 e - - -
          2.68618  4.42225  2.77519  2.73123  3.46354  2.40513  3.72494  3.29354  2.67741  2.69355  4.24690  2.90347  2.73739  3.18146  2.89801  2.37887  2.77519  2.98518  4.58477  3.61503
          0.02027  4.30438  5.02672  0.61958  0.77255  0.50299  0.92817
     61   2.64897  4.28088  3.88899  3.39397  3.55730  2.64861  4.17860  1.33506  3.30865  2.55856  3.51585  3.65333  3.55718  3.60061  3.57225  2.93828  2.95269  2.32489  5.07729  3.86498    232 i - - -
          2.68618  4.42225  2.77519  2.73123  3.46354  2.40513  3.72494  3.29354  2.67741  2.69355  4.24690  2.90347  2.73739  3.18146  2.89801  2.37887  2.77519  2.98518  4.58477  3.61503
          0.02026  4.30514  5.02749  0.61958  0.77255  0.50299  0.92817
     62   2.60037  4.99502  2.74020  2.43343  4.27912  3.44222  3.35982  3.43538  2.37995  3.26395  4.05469  2.96274  3.73249  2.47666  1.81970  2.66662  2.89613  3.35420  4.85196  4.10012    233 r - - -
          2.68506  4.42328  2.77530  2.73072  3.46356  2.40534  3.72510  3.29280  2.67813  2.69302  4.24793  2.90386  2.73782  3.18199  2.89789  2.37932  2.77525  2.98496  4.58477  3.61371
          0.13052  2.15587  5.02748  3.36945  0.03501  0.50299  0.92817
     63   1.52835  4.79692  3.05025  2.58015  4.18318  2.96042  3.77999  3.59620  2.34980  3.20431  4.02581  3.06971  3.89313  2.64170  2.99436  2.56301  2.93011  3.18042  5.44345  4.12647    314 a - - -
          2.68618  4.42225  2.77519  2.73123  3.46354  2.40513  3.72494  3.29354  2.67741  2.69355  4.24690  2.90347  2.73739  3.18146  2.89801  2.37887  2.77519  2.98518  4.58477  3.61503
          0.02026  4.30514  5.02749  0.61958  0.77255  0.50299  0.92817
     64   2.63020  5.16919  2.35497  1.55033  4.60141  3.37895  3.72466  4.08454  2.54985  3.58461  4.35911  2.58265  3.88214  2.84797  3.06680  2.12087  3.02514  3.66265  5.73972  4.31258    315 e - - -
          2.68618  4.42225  2.77519  2.73123  3.46354  2.40513  3.72494  3.29354  2.67741  2.69355  4.24690  2.90347  2.73739  3.18146  2.89801  2.37887  2.77519  2.98518  4.58477  3.61503
          0.02026  4.30514  5.02749  0.61958  0.77255  0.47514  0.97232
     65   2.50906  4.42395  3.48234  3.00035  2.64003  3.42583  3.99164  3.17719  2.98349  2.87508  3.76593  3.35861  3.46923  3.29519  3.34530  1.37131  2.85921  2.89065  5.17221  3.84437    316 s - - -
          2.68618  4.42225  2.77519  2.73123  3.46354  2.40513  3.72494  3.29354  2.67741  2.69355  4.24690  2.90347  2.73739  3.18146  2.89801  2.37887  2.77519  2.98518  4.58477  3.61503
          0.02001  4.31741  5.03975  0.61958  0.77255  0.48576  0.95510
     66   2.91190  5.05963  2.93245  2.69299  4.60108  2.30484  3.99545  4.11965  2.72686  3.66386  4.52156  3.17737  4.04059  1.09138  3.08941  2.94120  3.23504  3.71054  5.76701  4.45487    317 q - - -
          2.68618  4.42225  2.77519  2.73123  3.46354  2.40513  3.72494  3.29354  2.67741  2.69355  4.24690  2.90347  2.73739  3.18146  2.89801  2.37887  2.77519  2.98518  4.58477  3.61503
          0.02000  4.31765  5.04000  0.61958  0.77255  0.48576  0.95510
     67   2.55677  4.48270  3.92720  3.39844  3.40404  3.88289  4.19781  2.55982  3.21205  1.11990  3.31649  3.73790  4.26423  3.00329  3.47262  3.19255  3.12999  2.54318  5.06876  3.87486    318 l - - -
          2.68618  4.42225  2.77519  2.73123  3.46354  2.40513  3.72494  3.29354  2.67741  2.69355  4.24690  2.90347  2.73739  3.18146  2.89801  2.37887  2.77519  2.98518  4.58477  3.61503
          0.02224  4.31795  4.74782  0.61958  0.77255  0.48576  0.95510
     68   3.64702  4.97328  4.87209  4.55339  0.72181  4.51012  4.07080  2.77316  4.39048  2.22904  3.62833  4.44497  4.87041  4.43772  4.43951  3.95167  3.92080  2.95562  4.23093  2.56171    319 f - - -
          2.68618  4.42225  2.77519  2.73123  3.46354  2.40513  3.72494  3.29354  2.67741  2.69355  4.24690  2.90347  2.73739  3.18146  2.89801  2.37887  2.77519  2.98518  4.58477  3.61503
          0.02004  4.31588  5.03822  0.61958  0.77255  0.48381  0.95823
     69   2.63374  4.34991  3.25172  3.38420  3.52055  3.86814  4.20010  2.33450  3.31916  2.37644  2.89058  3.72291  4.24410  3.60329  3.61468  3.15244  3.03623  1.25447  5.08600  3.86874    320 v - - -
          2.68618  4.42225  2.77519  2.73123  3.46354  2.40513  3.72494  3.29354  2.67741  2.69355  4.24690  2.90347  2.73739  3.18146  2.89801  2.37887  2.77519  2.98518  4.58477  3.61503
          0.01975  4.33032  5.05266  0.61958  0.77255  0.48576  0.95510
     70   2.42095  4.35392  3.71419  3.44803  4.44928  3.15921  4.47097  3.77828  3.44852  3.54617  4.41039  3.55908  3.91631  3.76775  3.72297  2.14637  0.87254  3.28123  5.82423  4.61301    321 t - - -
          2.68618  4.42225  2.77519  2.73123  3.46354  2.40513  3.72494  3.29354  2.67741  2.69355  4.24690  2.90347  2.73739  3.18146  2.89801  2.37887  2.77519  2.98518  4.58477  3.61503
          0.01975  4.33032  5.05266  0.61958  0.77255  0.48576  0.95510
     71   2.52888  4.48566  3.45797  3.26816  4.57990  3.19661  4.43202  4.07419  3.38931  3.73977  4.58928  3.48722  0.96103  3.70545  3.69846  1.97760  3.01876  3.51338  5.90146  4.65891    322 p - - -
          2.68618  4.42225  2.77519  2.73123  3.46354  2.40513  3.72494  3.29354  2.67741  2.69355  4.24690  2.90347  2.73739  3.18146  2.89801  2.37887  2.77519  2.98518  4.58477  3.61503
          0.01975  4.33032  5.05266  0.61958  0.77255  0.48576  0.95510
     72   1.77676  5.02254  2.56533  2.35514  4.32122  3.43998  3.68498  3.76565  2.47133  3.20518  4.10768  2.94857  3.06658  2.58414  2.95373  2.48296  2.92381  3.39016  5.51783  4.14515    323 a - - -
          2.68618  4.42225  2.77519  2.73123  3.46354  2.40513  3.72494  3.29354  2.67741  2.69355  4.24690  2.90347  2.73739  3.18146  2.89801  2.37887  2.77519  2.98518  4.58477  3.61503
          0.01975  4.33032  5.05266  0.61958  0.77255  0.48576  0.95510
     73   2.72529  5.02388  2.80356  2.13942  4.44795  3.43289  3.85348  3.87343  2.63825  3.45512  4.28649  3.03687  1.43727  3.01728  2.90764  2.72340  3.09769  3.50381  5.66255  4.31959    324 p - - -
          2.68618  4.42225  2.77519  2.73123  3.46354  2.40513  3.72494  3.29354  2.67741  2.69355  4.24690  2.90347  2.73739  3.18146  2.89801  2.37887  2.77519  2.98518  4.58477  3.61503
          0.01975  4.33032  5.05266  0.61958  0.77255  0.48576  0.95510
     74   2.93171  4.37564  4.29795  2.93495  3.52929  4.10759  4.45689  1.91611  3.64123  1.99234  3.43096  4.02930  4.44949  3.91506  3.88234  3.41133  3.17146  1.20755  5.19447  3.99250    325 v - - -
          2.68618  4.42225  2.77519  2.73123  3.46354  2.40513  3.72494  3.29354  2.67741  2.69355  4.24690  2.90347  2.73739  3.18146  2.89801  2.37887  2.77519  2.98518  4.58477  3.61503
          0.01975  4.33042  5.05277  0.61958  0.77255  0.48576  0.95510
     75   1.80618  1.12036  4.18975  3.85035  4.20979  3.14379  4.58788  3.52705  3.74562  3.31946  4.18834  3.43671  3.91074  3.99611  3.92989  2.37811  2.86567  3.08178  5.64585  4.48064    326 c - - -
          2.68618  4.42225  2.77519  2.73123  3.46354  2.40513  3.72494  3.29354  2.67741  2.69355  4.24690  2.90347  2.73739  3.18146  2.89801  2.37887  2.77519  2.98518  4.58477  3.61503
          0.01975  4.33042  5.05277  0.61958  0.77255  0.48576  0.95510
     76   2.48180  5.18188  1.89173  2.30861  4.50521  3.03991  3.35474  3.98040  2.40544  3.47643  4.23387  2.81097  3.85146  2.62201  2.41331  2.67112  2.94391  3.56194  5.62330  4.19624    327 d - - -
          2.68618  4.42225  2.77519  2.73123  3.46354  2.40513  3.72494  3.29354  2.67741  2.69355  4.24690  2.90347  2.73739  3.18146  2.89801  2.37887  2.77519  2.98518  4.58477  3.61503
          0.01975  4.33042  5.05277  0.61958  0.77255  0.48576  0.95510
     77   2.81098  5.09718  2.73479  2.52423  4.46451  3.54190  3.68613  3.89930  2.28905  3.14821  4.20789  3.03703  3.94042  2.29874  1.51987  2.79633  3.03009  3.53053  5.54995  4.22094    328 r - - -
          2.68618  4.42225  2.77519  2.73123  3.46354  2.40513  3.72494  3.29354  2.67741  2.69355  4.24690  2.90347  2.73739  3.18146  2.89801  2.37887  2.77519  2.98518  4.58477  3.61503
          0.01975  4.33042  5.05277  0.61958  0.77255  0.48576  0.95510
     78   3.21505  4.57188  4.84603  4.27275  3.27018  4.44267  4.78156  2.23601  4.13181  0.96767  2.67234  4.48174  4.36178  4.27432  4.25460  3.77319  3.44435  1.78080  5.20393  4.10626    329 l - - -
          2.68618  4.42225  2.77519  2.73123  3.46354  2.40513  3.72494  3.29354  2.67741  2.69355  4.24690  2.90347  2.73739  3.18146  2.89801  2.37887  2.77519  2.98518  4.58477  3.61503
          0.01973  4.33123  5.05357  0.61958  0.77255  0.48576  0.95510
     79   2.62459  4.44242  4.77230  4.26928  3.79476  4.32328  4.96722  1.71731  4.16868  2.44731  3.62657  4.45126  4.71679  4.43811  4.37370  3.69983  3.15689  0.88173  5.60248  4.39177    330 v - - -
          2.68618  4.42225  2.77519  2.73123  3.46354  2.40513  3.72494  3.29354  2.67741  2.69355  4.24690  2.90347  2.73739  3.18146  2.89801  2.37887  2.77519  2.98518  4.58477  3.61503
          0.01973  4.33123  5.05357  0.61958  0.77255  0.48576  0.95510
     80   2.67753  5.02523  2.45361  1.96617  4.31329  3.33691  3.67355  3.74634  2.45530  3.31083  3.36131  2.94491  3.85826  2.79999  2.93821  2.58333  2.06477  3.38575  5.50731  4.13382    331 e - - -
          2.68618  4.42225  2.77519  2.73123  3.46354  2.40513  3.72494  3.29354  2.67741  2.69355  4.24690  2.90347  2.73739  3.18146  2.89801  2.37887  2.77519  2.98518  4.58477  3.61503
          0.01973  4.33123  5.05357  0.61958  0.77255  0.48576  0.95510
     81   2.88155  4.61408  3.68244  3.10044  3.54983  3.76691  3.13564  3.07761  2.62766  1.30988  3.65363  3.47318  4.14536  3.21211  2.41843  3.07372  3.10151  2.89026  5.00508  3.69792    332 l - - -
          2.68618  4.42225  2.77519  2.73123  3.46354  2.40513  3.72494  3.29354  2.67741  2.69355  4.24690  2.90347  2.73739  3.18146  2.89801  2.37887  2.77519  2.98518  4.58477  3.61503
          0.01973  4.33123  5.05357  0.61958  0.77255  0.48576  0.95510
     82   0.58075  4.41318  3.95632  3.77955  4.49326  3.23593  4.73212  3.65621  3.79083  3.53138  4.52718  3.77629  4.02364  4.09159  3.99949  2.75265  3.06147  3.19819  5.92641  4.74118    333 A - - -
          2.68618  4.42225  2.77519  2.73123  3.46354  2.40513  3.72494  3.29354  2.67741  2.69355  4.24690  2.90347  2.73739  3.18146  2.89801  2.37887  2.77519  2.98518  4.58477  3.61503
          0.01973  4.33123  5.05357  0.61958  0.77255  0.48576  0.95510
     83   2.71915  4.50282  2.30679  1.52080  4.49258  3.15979  3.67500  3.96304  2.44700  3.47057  4.23550  2.90760  3.86011  2.78931  2.65125  2.68498  2.95787  3.55202  5.62612  4.22337    334 e - - -
          2.68618  4.42225  2.77519  2.73123  3.46354  2.40513  3.72494  3.29354  2.67741  2.69355  4.24690  2.90347  2.73739  3.18146  2.89801  2.37887  2.77519  2.98518  4.58477  3.61503
          0.01973  4.33123  5.05357  0.61958  0.77255  0.48576  0.95510
     84   3.36460  4.60877  5.25704  4.75003  3.68035  4.84132  5.39509  0.90929  4.64654  1.88885  3.45186  4.94349  5.06658  4.84757  4.79497  4.23823  3.61559  1.49492  5.74330  4.58014    335 i - - -
          2.68618  4.42225  2.77519  2.73123  3.46354  2.40513  3.72494  3.29354  2.67741  2.69355  4.24690  2.90347  2.73739  3.18146  2.89801  2.37887  2.77519  2.98518  4.58477  3.61503
          0.01973  4.33123  5.05357  0.61958  0.77255  0.48576  0.95510
     85   2.64366  4.84109  3.00174  2.51356  4.13499  3.31049  3.70628  3.55378  2.49580  3.15276  3.78376  2.92834  3.53560  2.85564  2.53033  1.68889  2.81311  2.98915  5.38928  4.05620    336 s - - -
          2.68618  4.42225  2.77519  2.73123  3.46354  2.40513  3.72494  3.29354  2.67741  2.69355  4.24690  2.90347  2.73739  3.18146  2.89801  2.37887  2.77519  2.98518  4.58477  3.61503
          0.01973  4.33123  5.05357  0.61958  0.77255  0.48576  0.95510
     86   2.60860  5.22120  2.27652  2.16795  4.54024  3.42119  3.68696  3.92198  2.39946  3.51764  4.28171  1.83497  3.27822  2.80188  2.98065  2.69991  2.80490  3.60017  5.66978  4.25463    337 n - - -
          2.68618  4.42225  2.77519  2.73123  3.46354  2.40513  3.72494  3.29354  2.67741  2.69355  4.24690  2.90347  2.73739  3.18146  2.89801  2.37887  2.77519  2.98518  4.58477  3.61503
          0.01973  4.33123  5.05357  0.61958  0.77255  0.48576  0.95510
     87   2.56305  5.00895  2.85929  2.36548  4.35579  3.04822  3.55774  3.80642  2.39125  3.33877  4.11197  2.94398  3.84971  2.59912  1.96057  2.31290  2.65921  3.42156  5.51379  4.13939    338 r - - -
          2.68618  4.42225  2.77519  2.73123  3.46354  2.40513  3.72494  3.29354  2.67741  2.69355  4.24690  2.90347  2.73739  3.18146  2.89801  2.37887  2.77519  2.98518  4.58477  3.61503
          0.01973  4.33123  5.05357  0.61958  0.77255  0.48576  0.95510
     88   2.68958  4.13124  1.60005  2.46845  4.17628  3.46699  3.71545  3.58594  2.51676  3.18789  3.38232  3.00202  3.88725  2.59767  2.98116  2.71251  2.93017  3.25630  5.43293  4.08480    339 d - - -
          2.68618  4.42225  2.77519  2.73123  3.46354  2.40513  3.72494  3.29354  2.67741  2.69355  4.24690  2.90347  2.73739  3.18146  2.89801  2.37887  2.77519  2.98518  4.58477  3.61503
          0.01973  4.33123  5.05357  0.61958  0.77255  0.48576  0.95510
     89   2.73360  5.03043  2.85413  2.48600  4.28899  3.50400  2.08526  3.74941  2.37071  3.29744  4.09627  3.00701  3.90065  2.74704  2.04787  2.69518  2.90342  3.39473  5.46551  3.64732    340 r - - -
          2.68618  4.42225  2.77519  2.73123  3.46354  2.40513  3.72494  3.29354  2.67741  2.69355  4.24690  2.90347  2.73739  3.18146  2.89801  2.37887  2.77519  2.98518  4.58477  3.61503
          0.01973  4.33123  5.05357  0.61958  0.77255  0.48576  0.95510
     90   3.35312  4.59446  5.26158  4.76402  3.74608  4.84494  5.43705  0.91036  4.66553  2.06065  3.51535  4.95420  5.08151  4.88866  4.82545  4.24802  3.60827  1.37276  5.80448  4.62195    341 i - - -
          2.68618  4.42225  2.77519  2.73123  3.46354  2.40513  3.72494  3.29354  2.67741  2.69355  4.24690  2.90347  2.73739  3.18146  2.89801  2.37887  2.77519  2.98518  4.58477  3.61503
          0.01973  4.33123  5.05357  0.61958  0.77255  0.48576  0.95510
     91   3.71681  5.05645  4.92752  4.59287  3.38193  4.56163  5.10978  2.63086  4.35939  0.46356  3.30183  4.82678  4.93276  4.61233  4.45050  4.22545  3.99770  2.78279  5.40113  4.22290    342 L - - -
          2.68618  4.42225  2.77519  2.73123  3.46354  2.40513  3.72494  3.29354  2.67741  2.69355  4.24690  2.90347  2.73739  3.18146  2.89801  2.37887  2.77519  2.98518  4.58477  3.61503
          0.01973  4.33123  5.05357  0.61958  0.77255  0.48576  0.95510
     92   3.35667  5.57886  2.65122  0.57925  4.97652  3.57908  4.21149  4.51598  3.16678  4.07425  5.02327  3.19299  4.21394  3.42063  3.63219  3.29183  3.66951  4.14428  6.08387  4.77843    343 E - - -
          2.68618  4.42225  2.77519  2.73123  3.46354  2.40513  3.72494  3.29354  2.67741  2.69355  4.24690  2.90347  2.73739  3.18146  2.89801  2.37887  2.77519  2.98518  4.58477  3.61503
          0.01973  4.33123  5.05357  0.61958  0.77255  0.48576  0.95510
     93   2.93785  4.78655  3.70328  3.59532  4.63880  3.47722  4.70556  4.20874  3.68864  3.85685  4.86724  3.82662  0.51911  4.06310  3.92770  3.07282  3.39257  3.76162  5.90762  4.74661    344 P - - -
          2.68618  4.42225  2.77519  2.73123  3.46354  2.40513  3.72494  3.29354  2.67741  2.69355  4.24690  2.90347  2.73739  3.18146  2.89801  2.37887  2.77519  2.98518  4.58477  3.61503
          0.01973  4.33132  5.05367  0.61958  0.77255  0.48576  0.95510
     94   2.81299  4.99765  2.74386  2.15364  4.55850  3.34585  3.96146  4.00946  2.79505  3.60212  4.44195  3.05898  3.97155  3.12365  3.25419  1.09011  3.14677  3.59872  5.79504  4.43620    345 s - - -
          2.68618  4.42225  2.77519  2.73123  3.46354  2.40513  3.72494  3.29354  2.67741  2.69355  4.24690  2.90347  2.73739  3.18146  2.89801  2.37887  2.77519  2.98518  4.58477  3.61503
          0.01973  4.33132  5.05367  0.61958  0.77255  0.48576  0.95510
     95   0.63400  4.33974  3.87604  3.69210  4.50578  3.15401  4.66385  3.72335  3.71371  3.59275  4.51907  3.68399  3.94927  4.00605  3.93459  2.58244  2.96680  3.21944  5.93088  4.72325    346 A - - -
          2.68618  4.42225  2.77519  2.73123  3.46354  2.40513  3.72494  3.29354  2.67741  2.69355  4.24690  2.90347  2.73739  3.18146  2.89801  2.37887  2.77519  2.98518  4.58477  3.61503
          0.01973  4.33132  5.05367  0.61958  0.77255  0.48576  0.95510
     96   3.33680  5.04141  4.10163  4.06955  5.15570  0.27724  5.13563  4.89258  4.31135  4.47736  5.47411  4.26841  4.44379  4.59997  4.47304  3.52542  3.85235  4.33163  6.10433  5.28146    347 G - - -
          2.68618  4.42225  2.77519  2.73123  3.46354  2.40513  3.72494  3.29354  2.67741  2.69355  4.24690  2.90347  2.73739  3.18146  2.89801  2.37887  2.77519  2.98518  4.58477  3.61503
          0.01973  4.33132  5.05367  0.61958  0.77255  0.48576  0.95510
     97   2.73589  4.63556  3.39323  2.90179  3.94184  3.55401  3.92653  3.19650  2.38529  2.60276  3.86103  3.31690  4.02595  3.15813  2.99843  2.86983  1.33693  2.93879  5.30999  4.05083    348 t - - -
          2.68618  4.42225  2.77519  2.73123  3.46354  2.40513  3.72494  3.29354  2.67741  2.69355  4.24690  2.90347  2.73739  3.18146  2.89801  2.37887  2.77519  2.98518  4.58477  3.61503
          0.01973  4.33132  5.05367  0.61958  0.77255  0.48576  0.95510
     98   2.07353  4.43189  3.65211  3.53948  4.77314  0.72161  4.67279  4.18784  3.73792  3.91585  4.76598  3.63188  3.96407  3.98825  3.99580  2.69014  3.03637  3.56173  6.07771  4.92340    349 g - - -
          2.68618  4.42225  2.77519  2.73123  3.46354  2.40513  3.72494  3.29354  2.67741  2.69355  4.24690  2.90347  2.73739  3.18146  2.89801  2.37887  2.77519  2.98518  4.58477  3.61503
          0.01973  4.33132  5.05367  0.61958  0.77255  0.48576  0.95510
     99   0.89633  4.48022  3.36590  3.11473  4.43847  3.20008  4.28789  3.81247  3.22493  3.53554  4.38583  2.50225  3.89327  3.53847  3.56976  2.66966  2.96048  3.28591  5.78174  4.52190    350 a - - -
          2.68618  4.42225  2.77519  2.73123  3.46354  2.40513  3.72494  3.29354  2.67741  2.69355  4.24690  2.90347  2.73739  3.18146  2.89801  2.37887  2.77519  2.98518  4.58477  3.61503
          0.01973  4.33132  5.05367  0.61958  0.77255  0.48576  0.95510
    100   3.43143  4.69696  5.19228  4.69927  3.52090  4.81549  5.28965  0.84978  4.53406  1.66082  3.33235  4.90772  5.04261  4.74183  4.66765  4.22677  3.68192  1.89818  5.60215  4.42693    351 i - - -
          2.68618  4.42225  2.77519  2.73123  3.46354  2.40513  3.72494  3.29354  2.67741  2.69355  4.24690  2.90347  2.73739  3.18146  2.89801  2.37887  2.77519  2.98518  4.58477  3.61503
          0.13223  4.33132  2.20084  0.61958  0.77255  0.48576  0.95510
    101   3.49443  4.87730  4.80980  4.38896  3.18411  4.52718  4.92057  2.39173  4.11577  0.62000  3.05078  4.62897  4.83502  4.38049  4.24015  4.00699  3.76195  2.52761  5.24607  4.03422    352 L - - -
          2.68618  4.42225  2.77519  2.73123  3.46354  2.40513  3.72494  3.29354  2.67741  2.69355  4.24690  2.90347  2.73739  3.18146  2.89801  2.37887  2.77519  2.98518  4.58477  3.61503
          0.02199  4.22388  4.94622  0.61958  0.77255  0.62616  0.76495
    102   3.08374  5.15270  3.59242  2.89732  4.40565  3.75950  3.70827  3.88518  2.03534  3.33440  4.24318  3.29995  4.11848  2.47323  1.09917  3.10262  3.25738  3.59175  4.85255  4.19102    353 r - - -
          2.68618  4.42225  2.77519  2.73123  3.46354  2.40513  3.72494  3.29354  2.67741  2.69355  4.24690  2.90347  2.73739  3.18146  2.89801  2.37887  2.77519  2.98518  4.58477  3.61503
          0.02199  4.22388  4.94622  0.61958  0.77255  0.40703  1.09550
    103   0.61249  4.37240  3.91432  3.73377  4.51997  3.19292  4.70356  3.66028  3.75048  3.54566  4.51285  3.72778  3.98496  4.04729  3.96614  2.69673  2.92278  3.21603  5.95143  4.76890    354 A - - -
          2.68618  4.42225  2.77519  2.73123  3.46354  2.40513  3.72494  3.29354  2.67741  2.69355  4.24690  2.90347  2.73739  3.18146  2.89801  2.37887  2.77519  2.98518  4.58477  3.61503
          0.01968  4.33377  5.05612  0.61958  0.77255  0.48576  0.95510
    104   2.68456  4.33466  4.44761  3.91843  3.59495  4.03272  4.55897  1.12910  3.80329  2.39918  3.50664  4.11334  4.44674  4.06216  4.00537  2.83160  3.16146  1.72866  5.25206  4.04825    355 i - - -
          2.68618  4.42225  2.77519  2.73123  3.46354  2.40513  3.72494  3.29354  2.67741  2.69355  4.24690  2.90347  2.73739  3.18146  2.89801  2.37887  2.77519  2.98518  4.58477  3.61503
          0.01968  4.33377  5.05612  0.61958  0.77255  0.48576  0.95510
    105   2.58895  5.16232  3.27402  2.43298  4.53476  3.65737  3.73298  3.91027  2.12889  3.30906  4.25721  3.17762  4.04839  2.86790  1.24491  2.96240  3.16336  3.57531  5.55148  4.29851    356 r - - -
          2.68618  4.42225  2.77519  2.73123  3.46354  2.40513  3.72494  3.29354  2.67741  2.69355  4.24690  2.90347  2.73739  3.18146  2.89801  2.37887  2.77519  2.98518  4.58477  3.61503
          0.01968  4.33377  5.05612  0.61958  0.77255  0.48576  0.95510
    106   2.24445  5.21848  1.64401  2.04969  4.51788  3.41244  3.56381  3.98616  2.53425  3.22006  4.28920  2.90338  3.88978  2.84711  2.97092  2.73977  3.02358  3.58765  5.67787  4.26840    357 d - - -
          2.68618  4.42225  2.77519  2.73123  3.46354  2.40513  3.72494  3.29354  2.67741  2.69355  4.24690  2.90347  2.73739  3.18146  2.89801  2.37887  2.77519  2.98518  4.58477  3.61503
          0.01968  4.33377  5.05612  0.61958  0.77255  0.48576  0.95510
    107   2.27220  4.52052  3.33134  2.77173  3.71228  3.42300  3.81376  2.81139  2.72511  2.76891  3.64033  3.22370  3.95041  2.89505  2.79429  2.77487  1.88616  2.56440  5.10469  3.84232    358 t - - -
          2.68618  4.42225  2.77519  2.73123  3.46354  2.40513  3.72494  3.29354  2.67741  2.69355  4.24690  2.90347  2.73739  3.18146  2.89801  2.37887  2.77519  2.98518  4.58477  3.61503
          0.01968  4.33377  5.05612  0.61958  0.77255  0.48576  0.95510
    108   1.07431  4.39690  3.60225  3.18893  4.10159  3.30100  4.21278  3.31934  3.17432  3.14722  4.03300  2.84280  3.94525  3.49101  3.51191  2.69845  2.81531  2.43407  5.50712  4.27345    359 a - - -
          2.68618  4.42225  2.77519  2.73123  3.46354  2.40513  3.72494  3.29354  2.67741  2.69355  4.24690  2.90347  2.73739  3.18146  2.89801  2.37887  2.77519  2.98518  4.58477  3.61503
          0.01968  4.33377  5.05612  0.61958  0.77255  0.48576  0.95510
    109   1.83325  3.44365  3.97305  3.59365  4.33504  3.16362  4.49385  3.63281  3.52392  3.40943  4.27970  3.63032  1.08940  3.81354  3.78837  2.61020  2.89048  3.17121  5.73368  4.54925    360 p - - -
          2.68618  4.42225  2.77519  2.73123  3.46354  2.40513  3.72494  3.29354  2.67741  2.69355  4.24690  2.90347  2.73739  3.18146  2.89801  2.37887  2.77519  2.98518  4.58477  3.61503
          0.01968  4.33377  5.05612  0.61958  0.77255  0.48576  0.95510
    110   2.64645  4.95568  2.99114  2.09930  4.22865  2.11721  3.68268  3.65559  2.43910  2.81963  4.03088  2.89596  3.87765  2.77215  2.57352  2.69894  2.91919  3.17610  5.44222  4.09579    361 e - - -
          2.68618  4.42225  2.77519  2.73123  3.46354  2.40513  3.72494  3.29354  2.67741  2.69355  4.24690  2.90347  2.73739  3.18146  2.89801  2.37887  2.77519  2.98518  4.58477  3.61503
          0.01968  4.33377  5.05612  0.61958  0.77255  0.48576  0.95510
    111   0.88784  4.35717  3.72248  3.37102  4.24109  2.65154  4.36501  3.51216  3.35183  2.92461  4.19368  3.53819  3.93352  3.66345  3.65097  2.65975  2.90917  3.08728  5.64776  4.42722    362 a - - -
          2.68618  4.42225  2.77519  2.73123  3.46354  2.40513  3.72494  3.29354  2.67741  2.69355  4.24690  2.90347  2.73739  3.18146  2.89801  2.37887  2.77519  2.98518  4.58477  3.61503
          0.01968  4.33377  5.05612  0.61958  0.77255  0.48576  0.95510
    112   2.60173  4.93067  2.74170  2.46690  4.19131  3.47732  3.52939  3.61756  2.27446  3.19585  2.23993  2.84606  3.86894  2.63734  2.52479  2.68405  2.89805  3.27561  5.41355  3.88048    363 m - - -
          2.68618  4.42225  2.77519  2.73123  3.46354  2.40513  3.72494  3.29354  2.67741  2.69355  4.24690  2.90347  2.73739  3.18146  2.89801  2.37887  2.77519  2.98518  4.58477  3.61503
          0.01964  4.33586  5.05820  0.61958  0.77255  0.48576  0.95510
    113   2.74724  1.18310  4.64203  4.23371  3.82797  3.66888  4.80165  2.42455  4.05621  2.64137  3.78156  4.16091  4.31505  4.31428  4.19387  3.12257  3.15792  1.66919  5.50926  4.29467    364 c - - -
          2.68618  4.42225  2.77519  2.73123  3.46354  2.40513  3.72494  3.29354  2.67741  2.69355  4.24690  2.90347  2.73739  3.18146  2.89801  2.37887  2.77519  2.98518  4.58477  3.61503
          0.01964  4.33586  5.05820  0.61958  0.77255  0.48576  0.95510
    114   2.71523  4.08582  1.47308  2.46118  4.29319  3.43279  3.17286  3.74309  2.57338  3.32720  4.13578  2.98851  3.89530  2.90223  3.04901  2.72671  2.64753  3.38176  5.53233  4.16346    365 d - - -
          2.68618  4.42225  2.77519  2.73123  3.46354  2.40513  3.72494  3.29354  2.67741  2.69355  4.24690  2.90347  2.73739  3.18146  2.89801  2.37887  2.77519  2.98518  4.58477  3.61503
          0.01964  4.33586  5.05820  0.61958  0.77255  0.48576  0.95510
    115   0.86464  2.97600  4.16301  3.77511  4.26214  3.14003  4.56199  3.55879  3.68860  3.35290  4.21369  3.69724  3.90132  3.93370  3.90949  2.37950  2.50349  3.10255  5.68444  4.52125    366 a - - -
          2.68618  4.42225  2.77519  2.73123  3.46354  2.40513  3.72494  3.29354  2.67741  2.69355  4.24690  2.90347  2.73739  3.18146  2.89801  2.37887  2.77519  2.98518  4.58477  3.61503
          0.01964  4.33586  5.05820  0.61958  0.77255  0.48576  0.95510
    116   3.29122  4.57621  5.12887  4.66411  3.82953  4.69071  5.38610  1.61821  4.55392  2.31418  3.61991  4.84254  5.01223  4.83043  4.73955  4.11057  3.56846  0.73679  5.84647  4.61992    367 v - - -
          2.68618  4.42225  2.77519  2.73123  3.46354  2.40513  3.72494  3.29354  2.67741  2.69355  4.24690  2.90347  2.73739  3.18146  2.89801  2.37887  2.77519  2.98518  4.58477  3.61503
          0.01964  4.33586  5.05820  0.61958  0.77255  0.48576  0.95510
    117   3.33109  5.59109  2.59726  0.60156  4.97998  3.55895  4.18216  4.51551  3.14357  4.07230  5.00983  3.15307  4.19439  3.38625  3.62152  3.25981  3.64236  4.13700  6.09679  4.76667    368 E - - -
          2.68618  4.42225  2.77519  2.73123  3.46354  2.40513  3.72494  3.29354  2.67741  2.69355  4.24690  2.90347  2.73739  3.18146  2.89801  2.37887  2.77519  2.98518  4.58477  3.61503
          0.03157  4.33620  4.01793  0.61958  0.77255  0.48576  0.95510
    118   3.02991  4.40495  4.66851  4.10130  3.37028  4.25035  4.61517  1.29874  3.95339  1.48740  3.07260  4.28864  4.56325  4.15795  4.09936  3.16894  3.26823  2.04219  5.14822  3.98405    369 i - - -
          2.68618  4.42225  2.77519  2.73123  3.46354  2.40513  3.72494  3.29354  2.67741  2.69355  4.24690  2.90347  2.73739  3.18146  2.89801  2.37887  2.77519  2.98518  4.58477  3.61503
          0.01987  4.32450  5.04684  0.61958  0.77255  0.50252  0.92889
    119   2.88321  5.36299  2.31685  2.32541  4.63699  3.42286  3.08991  4.14799  2.61166  3.64942  4.44523  1.41467  3.93063  2.55315  3.11669  2.82025  3.13468  3.73909  5.79193  4.30056    370 n - - -
          2.68618  4.42225  2.77519  2.73123  3.46354  2.40513  3.72494  3.29354  2.67741  2.69355  4.24690  2.90347  2.73739  3.18146  2.89801  2.37887  2.77519  2.98518  4.58477  3.61503
          0.01986  4.32458  5.04693  0.61958  0.77255  0.50252  0.92889
    120   1.55208  4.38026  3.54549  3.13468  4.43268  3.02169  4.23310  3.84845  3.15534  3.51069  4.31729  3.32592  2.66623  3.45723  3.52707  1.39770  2.84988  3.34121  5.74438  4.50316    371 s - - -
          2.68618  4.42225  2.77519  2.73123  3.46354  2.40513  3.72494  3.29354  2.67741  2.69355  4.24690  2.90347  2.73739  3.18146  2.89801  2.37887  2.77519  2.98518  4.58477  3.61503
          0.01986  4.32458  5.04693  0.61958  0.77255  0.50252  0.92889
    121   2.24195  4.90533  2.54052  2.52855  4.43883  1.47542  3.88930  3.87599  2.76651  3.46776  4.28395  3.03267  3.91268  2.81736  3.24308  2.74493  2.82356  3.47180  5.68775  4.33329    372 g - - -
          2.68618  4.42225  2.77519  2.73123  3.46354  2.40513  3.72494  3.29354  2.67741  2.69355  4.24690  2.90347  2.73739  3.18146  2.89801  2.37887  2.77519  2.98518  4.58477  3.61503
          0.01986  4.32466  5.04701  0.61958  0.77255  0.50252  0.92889
    122   3.09593  4.56298  4.39095  3.82945  2.64680  4.16991  4.34736  2.57048  3.60349  0.93196  3.16629  4.08486  4.48295  3.88757  3.06528  3.48566  3.32490  2.59465  4.89724  3.60179    373 l - - -
          2.68618  4.42225  2.77519  2.73123  3.46354  2.40513  3.72494  3.29354  2.67741  2.69355  4.24690  2.90347  2.73739  3.18146  2.89801  2.37887  2.77519  2.98518  4.58477  3.61503
          0.01986  4.32466  5.04701  0.61958  0.77255  0.50252  0.92889
    123   1.88465  3.31762  4.35650  3.81220  3.28166  3.82784  4.39442  2.27345  3.69956  2.43197  3.45272  3.96528  4.28265  3.92883  3.88556  3.17242  3.02174  1.31715  5.08871  3.89124    374 v - - -
          2.68618  4.42225  2.77519  2.73123  3.46354  2.40513  3.72494  3.29354  2.67741  2.69355  4.24690  2.90347  2.73739  3.18146  2.89801  2.37887  2.77519  2.98518  4.58477  3.61503
          0.01986  4.32466  5.04701  0.61958  0.77255  0.50252  0.92889
    124   2.32455  4.52041  2.94364  2.48469  4.22333  3.45314  3.17459  3.64868  2.40083  3.15217  4.02030  3.00420  3.87888  2.67383  1.77607  2.67280  2.91414  3.30375  5.42645  4.08726    375 r - - -
          2.68618  4.42225  2.77519  2.73123  3.46354  2.40513  3.72494  3.29354  2.67741  2.69355  4.24690  2.90347  2.73739  3.18146  2.89801  2.37887  2.77519  2.98518  4.58477  3.61503
          0.01986  4.32466  5.04701  0.61958  0.77255  0.50252  0.92889
    125   2.71518  4.67705  3.26982  2.47331  3.39029  3.58705  2.60793  3.25305  2.64038  2.74329  3.76727  3.18431  3.97119  3.00897  2.74539  2.81620  2.94400  2.98858  4.99678  2.06970    376 y - - -
          2.68618  4.42225  2.77519  2.73123  3.46354  2.40513  3.72494  3.29354  2.67741  2.69355  4.24690  2.90347  2.73739  3.18146  2.89801  2.37887  2.77519  2.98518  4.58477  3.61503
          0.07760  4.32466  2.78982  0.61958  0.77255  0.50252  0.92889
    126   3.63313  4.98830  4.82521  4.48468  3.33877  4.48112  5.01956  2.58013  4.25043  0.50599  3.26898  4.72341  4.85958  4.52039  4.35426  4.12747  3.91523  2.71682  5.34183  4.15071    377 L - - -
          2.68618  4.42225  2.77519  2.73123  3.46354  2.40513  3.72494  3.29354  2.67741  2.69355  4.24690  2.90347  2.73739  3.18146  2.89801  2.37887  2.77519  2.98518  4.58477  3.61503
          0.07660  4.26809  2.81789  0.61958  0.77255  0.57728  0.82422
    127   3.14369  5.22687  3.57260  2.91668  4.61533  3.72007  3.72369  4.02748  2.00733  3.47143  4.35495  3.31220  4.13871  2.38688  1.05123  3.14928  3.31745  3.71746  5.40051  4.32658    378 r - - -
          2.68618  4.42225  2.77519  2.73123  3.46354  2.40513  3.72494  3.29354  2.67741  2.69355  4.24690  2.90347  2.73739  3.18146  2.89801  2.37887  2.77519  2.98518  4.58477  3.61503
          0.02222  4.21371  4.93605  0.61958  0.77255  0.64073  0.74846
    128   2.25982  5.23000  2.30789  1.60074  4.54017  3.38069  3.67878  4.01759  2.41206  3.52036  4.29591  2.84983  3.84915  2.63760  2.92336  2.67561  2.99713  3.60475  5.67654  4.23930    379 e - - -
          2.68618  4.42225  2.77519  2.73123  3.46354  2.40513  3.72494  3.29354  2.67741  2.69355  4.24690  2.90347  2.73739  3.18146  2.89801  2.37887  2.77519  2.98518  4.58477  3.61503
          0.02222  4.21371  4.93605  0.61958  0.77255  0.64073  0.74846
    129   2.31965  5.03764  2.64688  2.37729  4.34736  3.39458  3.03791  3.80417  2.50930  3.36077  4.16243  1.73064  3.86043  2.84514  2.93883  2.65473  2.96878  3.41169  5.55232  4.17437    380 n - - -
          2.68618  4.42225  2.77519  2.73123  3.46354  2.40513  3.72494  3.29354  2.67741  2.69355  4.24690  2.90347  2.73739  3.18146  2.89801  2.37887  2.77519  2.98518  4.58477  3.61503
          0.02222  4.21371  4.93605  0.61958  0.77255  0.64073  0.74846
    130   3.20343  4.76649  3.14883  3.55280  0.87050  3.92981  3.93946  3.16230  3.65896  2.70723  3.87608  3.80648  4.40983  3.85372  3.90617  3.40417  3.49142  3.02717  4.35945  2.72877    381 f - - -
          2.68618  4.42225  2.77519  2.73123  3.46354  2.40513  3.72494  3.29354  2.67741  2.69355  4.24690  2.90347  2.73739  3.18146  2.89801  2.37887  2.77519  2.98518  4.58477  3.61503
          0.02222  4.21371  4.93605  0.61958  0.77255  0.64073  0.74846
    131   2.71320  4.98242  2.77808  2.31034  4.30942  3.40055  3.73289  3.74544  2.53047  3.05330  4.14277  1.74961  2.56727  2.88454  2.98238  2.69636  2.98322  3.38726  5.53279  4.17292    382 n - - -
          2.68618  4.42225  2.77519  2.73123  3.46354  2.40513  3.72494  3.29354  2.67741  2.69355  4.24690  2.90347  2.73739  3.18146  2.89801  2.37887  2.77519  2.98518  4.58477  3.61503
          0.02222  4.21371  4.93605  0.61958  0.77255  0.53037  0.88767
    132   2.14336  4.35931  3.07984  2.39607  4.30203  1.38815  3.98800  3.69540  2.86496  3.34978  4.18116  3.17226  3.88150  3.18595  3.27998  2.66227  2.93310  3.28562  5.60057  4.30740    383 g - - -
          2.68618  4.42225  2.77519  2.73123  3.46354  2.40513  3.72494  3.29354  2.67741  2.69355  4.24690  2.90347  2.73739  3.18146  2.89801  2.37887  2.77519  2.98518  4.58477  3.61503
          0.02103  4.26809  4.99043  0.61958  0.77255  0.45656  1.00365
    133   2.95535  4.42580  3.60775  3.72790  3.58277  4.08841  4.50310  2.13239  3.65570  1.95501  3.49819  4.02465  4.46720  3.93947  3.91344  3.41887  3.21239  1.05419  5.27206  4.04139    384 v - - -
          2.68618  4.42225  2.77519  2.73123  3.46354  2.40513  3.72494  3.29354  2.67741  2.69355  4.24690  2.90347  2.73739  3.18146  2.89801  2.37887  2.77519  2.98518  4.58477  3.61503
          0.01986  4.32456  5.04691  0.61958  0.77255  0.50252  0.92889
    134   2.93968  5.09408  3.26782  2.77467  4.59299  3.59600  3.80389  4.00890  2.25864  3.51583  4.35489  2.60041  4.05524  2.94926  1.14636  2.68583  3.14869  3.63985  5.61412  4.36205    385 r - - -
          2.68618  4.42225  2.77519  2.73123  3.46354  2.40513  3.72494  3.29354  2.67741  2.69355  4.24690  2.90347  2.73739  3.18146  2.89801  2.37887  2.77519  2.98518  4.58477  3.61503
          0.03309  4.32456  3.94736  0.61958  0.77255  0.50252  0.92889
    135   3.26470  4.53916  5.12858  4.64812  3.83243  4.69523  5.36365  1.44565  4.54871  2.32544  3.61091  4.82851  4.99873  4.81618  4.73323  4.10197  3.43799  0.82998  5.83093  4.61732    386 v - - -
          2.68618  4.42225  2.77519  2.73123  3.46354  2.40513  3.72494  3.29354  2.67741  2.69355  4.24690  2.90347  2.73739  3.18146  2.89801  2.37887  2.77519  2.98518  4.58477  3.61503
          0.02013  4.31160  5.03395  0.61958  0.77255  0.52052  0.90192
    136   2.46560  4.65210  3.21250  2.53711  3.83947  3.53666  3.63206  2.79533  2.57648  2.83679  3.73845  3.13098  3.92160  1.98055  2.80652  2.75909  2.88899  2.95774  3.31281  3.89671    387 q - - -
          2.68618  4.42225  2.77519  2.73123  3.46354  2.40513  3.72494  3.29354  2.67741  2.69355  4.24690  2.90347  2.73739  3.18146  2.89801  2.37887  2.77519  2.98518  4.58477  3.61503
          0.02013  4.31160  5.03395  0.61958  0.77255  0.52052  0.90192
    137   2.67270  1.88753  3.08739  2.74365  3.75179  3.45325  3.13805  3.14141  2.66204  2.74957  3.68624  3.20233  3.95548  2.90163  2.87811  2.80704  2.90920  2.88416  5.12836  3.85019    388 c - - -
          2.68575  4.42160  2.77514  2.73124  3.46306  2.40510  3.72507  3.29345  2.67763  2.69361  4.24638  2.90369  2.73745  3.18118  2.89823  2.37892  2.77525  2.98540  4.58499  3.61525
          0.13505  2.12181  5.03395  1.90215  0.16163  0.52052  0.90192
    138   2.06884  3.46883  3.77075  3.49441  4.38199  0.96641  4.44882  3.75881  3.46423  3.48299  4.31933  3.56429  3.87613  3.75158  3.60754  2.56701  2.86538  3.24754  5.75299  4.56378    403 g - - -
          2.68618  4.42225  2.77519  2.73123  3.46354  2.40513  3.72494  3.29354  2.67741  2.69355  4.24690  2.90347  2.73739  3.18146  2.89801  2.37887  2.77519  2.98518  4.58477  3.61503
          0.02013  4.31160  5.03395  0.61958  0.77255  0.52052  0.90192
    139   3.28650  5.63324  0.62882  2.45118  4.89553  3.45870  4.15660  4.58207  3.29354  4.14257  5.10167  3.00852  4.13830  3.37840  3.89084  3.19362  3.62809  4.17677  6.13838  4.53272    404 D - - -
          2.68618  4.42225  2.77519  2.73123  3.46354  2.40513  3.72494  3.29354  2.67741  2.69355  4.24690  2.90347  2.73739  3.18146  2.89801  2.37887  2.77519  2.98518  4.58477  3.61503
          0.02013  4.31160  5.03395  0.61958  0.77255  0.52052  0.90192
    140   3.68961  5.03408  4.80190  4.56317  0.62720  4.41958  4.04802  3.13335  4.43388  2.42814  3.82415  4.42832  4.84901  4.48099  4.47112  3.93880  3.99510  3.09402  4.20697  2.52338    405 F - - -
          2.68618  4.42225  2.77519  2.73123  3.46354  2.40513  3.72494  3.29354  2.67741  2.69355  4.24690  2.90347  2.73739  3.18146  2.89801  2.37887  2.77519  2.98518  4.58477  3.61503
          0.02013  4.31160  5.03395  0.61958  0.77255  0.52052  0.90192
    141   3.56573  4.87570  5.15107  4.59225  3.16252  4.80633  5.08520  2.35307  4.39729  0.93287  1.52276  4.84721  4.95086  4.48639  4.48087  4.17542  3.78321  2.55329  5.30443  4.25852    406 l - - -
          2.68618  4.42225  2.77519  2.73123  3.46354  2.40513  3.72494  3.29354  2.67741  2.69355  4.24690  2.90347  2.73739  3.18146  2.89801  2.37887  2.77519  2.98518  4.58477  3.61503
          0.02013  4.31160  5.03395  0.61958  0.77255  0.52052  0.90192
    142   2.44303  5.34675  2.25395  1.34882  4.65866  3.26366  3.74880  4.14578  2.58938  3.64088  4.42264  2.87049  3.90336  2.66303  3.01029  2.77819  3.09191  3.72437  5.79448  4.35766    407 e - - -
          2.68618  4.42225  2.77519  2.73123  3.46354  2.40513  3.72494  3.29354  2.67741  2.69355  4.24690  2.90347  2.73739  3.18146  2.89801  2.37887  2.77519  2.98518  4.58477  3.61503
          0.02013  4.31150  5.03385  0.61958  0.77255  0.52052  0.90192
    143   3.11565  4.51199  4.45899  3.95545  2.39304  4.11663  3.28548  2.56123  3.81081  2.26203  3.62562  3.98015  4.45934  3.93830  3.93255  3.42439  3.34196  2.82020  1.76248  1.77026    408 w - - -
          2.68618  4.42225  2.77520  2.73123  3.46354  2.40513  3.72495  3.29354  2.67741  2.69355  4.24690  2.90347  2.73740  3.18147  2.89801  2.37887  2.77520  2.98512  4.58477  3.61503
          0.03764  3.49244  5.03385  0.53016  0.88798  0.49344  0.94295
    144   2.70247  5.13442  2.63530  2.33471  4.45584  3.45132  3.16810  3.91731  2.32817  3.33378  4.18663  2.92942  3.85671  1.72947  2.64724  2.67466  2.74222  3.51364  5.57243  4.18808    410 q - - -
          2.68618  4.42225  2.77519  2.73123  3.46354  2.40513  3.72494  3.29354  2.67741  2.69355  4.24690  2.90347  2.73739  3.18146  2.89801  2.37887  2.77519  2.98518  4.58477  3.61503
          0.01989  4.32336  5.04571  0.61958  0.77255  0.50407  0.92650
    145   2.56682  4.50802  3.43571  3.28331  4.50028  3.22220  4.43730  3.95374  3.36367  3.63455  4.56940  3.50234  0.82138  3.72731  3.64378  2.61419  2.97227  3.45434  5.86346  4.59348    411 p - - -
          2.68618  4.42225  2.77519  2.73123  3.46354  2.40513  3.72494  3.29354  2.67741  2.69355  4.24690  2.90347  2.73739  3.18146  2.89801  2.37887  2.77519  2.98518  4.58477  3.61503
          0.01989  4.32336  5.04571  0.61958  0.77255  0.50407  0.92650
    146   2.36270  4.88497  2.61877  2.02720  4.13711  3.32586  3.71811  3.53965  2.53815  3.15681  3.96827  3.00306  3.88644  2.87373  2.93350  2.71508  2.89728  2.07842  5.40585  4.06621    412 e - - -
          2.68622  4.42229  2.77514  2.73127  3.46358  2.40512  3.72450  3.29358  2.67744  2.69350  4.24693  2.90350  2.73743  3.18150  2.89804  2.37890  2.77523  2.98522  4.58481  3.61464
          0.12701  2.18184  5.04571  0.61121  0.78240  0.50407  0.92650
    147   2.29097  5.07481  2.95131  2.41713  4.39161  3.22622  3.61577  3.84153  2.25252  3.36492  4.13851  2.77713  3.85985  1.91608  2.58450  2.50669  2.87546  3.45349  5.53017  4.16000    415 q - - -
          2.68618  4.42225  2.77519  2.73123  3.46354  2.40513  3.72494  3.29354  2.67741  2.69355  4.24690  2.90347  2.73739  3.18146  2.89801  2.37887  2.77519  2.98518  4.58477  3.61503
          0.01989  4.32336  5.04571  0.61958  0.77255  0.50407  0.92650
    148   2.64956  4.49498  3.21115  2.64958  3.77599  3.42105  3.59422  3.20846  2.60996  2.72281  3.72246  3.13307  3.22936  2.86902  2.53418  2.54598  2.80503  2.93785  5.17119  2.26857    416 y - - -
          2.68618  4.42225  2.77519  2.73123  3.46354  2.40513  3.72494  3.29354  2.67741  2.69355  4.24690  2.90347  2.73739  3.18146  2.89801  2.37887  2.77519  2.98518  4.58477  3.61503
          0.01989  4.32336  5.04571  0.61958  0.77255  0.50407  0.92650
    149   4.18831  5.25133  5.11811  4.92305  1.62406  4.80080  3.56386  3.86433  4.72390  3.10530  4.40683  4.38668  5.07183  4.51319  4.62725  4.18145  4.39005  3.78566  3.27910  0.65716    417 Y - - -
          2.68618  4.42225  2.77519  2.73123  3.46354  2.40513  3.72494  3.29354  2.67741  2.69355  4.24690  2.90347  2.73739  3.18146  2.89801  2.37887  2.77519  2.98518  4.58477  3.61503
          0.03198  4.32336  4.00509  0.61958  0.77255  0.50407  0.92650
    150   2.72247  5.01041  2.12460  2.44908  4.48495  3.36951  3.81398  3.94060  2.65728  3.49967  4.29793  2.92999  3.89322  2.95986  3.04699  1.47036  2.63768  3.52772  5.69106  4.31110    418 s - - -
          2.68618  4.42225  2.77519  2.73123  3.46354  2.40513  3.72494  3.29354  2.67741  2.69355  4.24690  2.90347  2.73739  3.18146  2.89801  2.37887  2.77519  2.98518  4.58477  3.61503
          0.02013  4.31150  5.03385  0.61958  0.77255  0.52052  0.90192
    151   2.63543  5.24391  3.55345  2.88918  4.71572  3.76086  3.74621  4.05421  1.72872  3.51745  4.37259  3.30250  4.13711  2.87886  1.15556  3.11027  3.29062  3.72395  5.58572  4.40150    419 r - - -
          2.68618  4.42225  2.77519  2.73123  3.46354  2.40513  3.72494  3.29354  2.67741  2.69355  4.24690  2.90347  2.73739  3.18146  2.89801  2.37887  2.77519  2.98518  4.58477  3.61503
          0.02013  4.31150  5.03385  0.61958  0.77255  0.52052  0.90192
    152   3.31742  4.56681  5.22421  4.73821  3.71866  4.79466  5.42478  0.97290  4.64799  2.24051  3.55632  4.91957  5.05675  4.88462  4.81648  4.20265  3.57892  1.22179  5.81890  4.61481    420 i - - -
          2.68618  4.42225  2.77519  2.73123  3.46354  2.40513  3.72494  3.29354  2.67741  2.69355  4.24690  2.90347  2.73739  3.18146  2.89801  2.37887  2.77519  2.98518  4.58477  3.61503
          0.02013  4.31150  5.03385  0.61958  0.77255  0.52052  0.90192
    153   3.36206  4.61194  5.23212  4.71672  3.60804  4.81744  5.33695  0.95041  4.60756  1.72618  3.38250  4.91347  5.03568  4.78986  4.74635  4.20831  3.60960  1.58188  5.67254  4.52607    421 i - - -
          2.68618  4.42225  2.77519  2.73123  3.46354  2.40513  3.72494  3.29354  2.67741  2.69355  4.24690  2.90347  2.73739  3.18146  2.89801  2.37887  2.77519  2.98518  4.58477  3.61503
          0.02013  4.31150  5.03385  0.61958  0.77255  0.52052  0.90192
    154   3.29973  4.80126  4.55881  4.16156  3.36713  4.21687  4.78449  2.54685  3.88128  1.88910  0.86591  4.37644  4.66116  4.23313  4.04029  3.70011  3.61230  2.62239  5.30610  4.07566    422 m - - -
          2.68618  4.42225  2.77519  2.73123  3.46354  2.40513  3.72494  3.29354  2.67741  2.69355  4.24690  2.90347  2.73739  3.18146  2.89801  2.37887  2.77519  2.98518  4.58477  3.61503
          0.02013  4.31150  5.03385  0.61958  0.77255  0.52052  0.90192
    155   3.00911  5.04874  2.91494  2.85218  4.49354  3.44411  4.25452  4.29144  3.19217  3.90878  4.85144  0.69052  4.13108  3.52513  3.56220  3.03681  3.41847  3.85220  5.80406  4.41027    423 N - - -
          2.68618  4.42225  2.77519  2.73123  3.46354  2.40513  3.72494  3.29354  2.67741  2.69355  4.24690  2.90347  2.73739  3.18146  2.89801  2.37887  2.77519  2.98518  4.58477  3.61503
          0.02013  4.31150  5.03385  0.61958  0.77255  0.49344  0.94295
    156   2.95083  4.79490  3.70556  3.59871  4.65038  3.48115  4.70868  4.24878  3.69830  3.89607  4.89475  3.83317  0.51175  4.07000  3.93713  3.04513  3.44049  3.79065  5.90229  4.74865    424 P - - -
          2.68618  4.42225  2.77519  2.73123  3.46354  2.40513  3.72494  3.29354  2.67741  2.69355  4.24690  2.90347  2.73739  3.18146  2.89801  2.37887  2.77519  2.98518  4.58477  3.61503
          0.01989  4.32336  5.04571  0.61958  0.77255  0.50407  0.92650
    157   2.52879  4.56646  3.51711  3.36765  4.48640  3.29001  4.50140  3.90038  3.43784  3.55395  4.57734  3.58552  0.75057  3.80643  3.70741  2.80603  3.13845  3.45342  5.85775  4.61036    425 p - - -
          2.68618  4.42225  2.77519  2.73123  3.46354  2.40513  3.72494  3.29354  2.67741  2.69355  4.24690  2.90347  2.73739  3.18146  2.89801  2.37887  2.77519  2.98518  4.58477  3.61503
          0.01989  4.32336  5.04571  0.61958  0.77255  0.50407  0.92650
    158   3.88561  5.12221  4.87677  4.63027  0.61647  4.60383  3.81402  3.36289  4.47228  2.61624  3.98100  4.38737  4.94430  4.44678  4.48053  4.04809  4.13451  3.37083  3.94434  2.14888    426 F - - -
          2.68618  4.42225  2.77519  2.73123  3.46354  2.40513  3.72494  3.29354  2.67741  2.69355  4.24690  2.90347  2.73739  3.18146  2.89801  2.37887  2.77519  2.98518  4.58477  3.61503
          0.03198  4.32336  4.00509  0.61958  0.77255  0.50407  0.92650
    159   2.38685  5.08692  2.60430  2.37352  4.39492  3.41930  3.15485  3.77696  2.42502  3.38113  4.15166  2.64427  3.84514  2.52383  2.91236  1.87011  2.91709  3.46084  5.55290  4.16394    427 s - - -
          2.68618  4.42225  2.77519  2.73123  3.46354  2.40513  3.72494  3.29354  2.67741  2.69355  4.24690  2.90347  2.73739  3.18146  2.89801  2.37887  2.77519  2.98518  4.58477  3.61503
          0.02013  4.31150  5.03385  0.61958  0.77255  0.52052  0.90192
    160   2.70803  4.36930  3.07395  2.51990  4.20424  3.07922  1.97267  3.63081  2.38978  3.20622  4.01678  2.83653  3.89805  2.74072  2.34045  2.72933  2.93646  3.29506  5.41072  4.03309    428 h - - -
          2.68621  4.42228  2.77523  2.73126  3.46345  2.40516  3.72498  3.29338  2.67744  2.69358  4.24693  2.90350  2.73743  3.18149  2.89784  2.37882  2.77523  2.98514  4.58480  3.61506
          0.03807  3.47885  5.03385  1.16543  0.37366  0.52052  0.90192
    161   1.95871  4.61679  3.14758  2.81884  4.35452  1.36981  4.04422  3.76655  2.90300  3.40649  4.24159  3.22325  3.90983  2.72747  3.28265  2.69425  2.96588  3.26358  5.64966  4.36437    438 g - - -
          2.68618  4.42225  2.77519  2.73123  3.46354  2.40513  3.72494  3.29354  2.67741  2.69355  4.24690  2.90347  2.73739  3.18146  2.89801  2.37887  2.77519  2.98518  4.58477  3.61503
          0.02013  4.31138  5.03373  0.61958  0.77255  0.52052  0.90192
    162   2.56776  5.06926  2.46683  2.39715  4.37550  3.44555  3.64945  3.61677  2.39133  3.25575  4.13050  2.93522  3.85026  1.77824  2.60794  2.59542  2.91337  3.44063  5.52800  4.15046    439 q - - -
          2.68618  4.42225  2.77519  2.73123  3.46354  2.40513  3.72494  3.29354  2.67741  2.69355  4.24690  2.90347  2.73739  3.18146  2.89801  2.37887  2.77519  2.98518  4.58477  3.61503
          0.02013  4.31138  5.03373  0.61958  0.77255  0.52052  0.90192
    163   3.26225  5.81284  0.71717  2.18476  5.12362  3.39697  4.05722  4.69219  3.18842  4.20834  5.12412  2.86809  4.07742  3.25088  3.83214  3.12475  3.58560  4.25531  6.31802  4.79168    440 d - - -
          2.68618  4.42225  2.77519  2.73123  3.46354  2.40513  3.72494  3.29354  2.67741  2.69355  4.24690  2.90347  2.73739  3.18146  2.89801  2.37887  2.77519  2.98518  4.58477  3.61503
          0.02013  4.31138  5.03373  0.61958  0.77255  0.52052  0.90192
    164   3.09303  3.22309  4.95023  4.44126  3.68734  4.36711  5.01590  0.88933  4.30624  2.30661  3.53207  4.55827  4.74882  4.54288  4.45602  3.75433  3.34687  1.70787  5.53554  4.33325    441 i - - -
          2.68618  4.42225  2.77519  2.73123  3.46354  2.40513  3.72494  3.29354  2.67741  2.69355  4.24690  2.90347  2.73739  3.18146  2.89801  2.37887  2.77519  2.98518  4.58477  3.61503
          0.02013  4.31138  5.03373  0.61958  0.77255  0.52052  0.90192
    165   2.88298  4.95782  2.69380  2.59258  4.51781  3.57488  3.71684  3.93317  2.16224  3.43252  4.25849  3.08862  3.98685  2.83184  1.27339  2.87313  3.10144  3.57420  5.57070  4.27206    442 r - - -
          2.68618  4.42225  2.77519  2.73123  3.46354  2.40513  3.72494  3.29354  2.67741  2.69355  4.24690  2.90347  2.73739  3.18146  2.89801  2.37887  2.77519  2.98518  4.58477  3.61503
          0.02013  4.31138  5.03373  0.61958  0.77255  0.52052  0.90192
    166   3.04764  5.00629  3.18341  2.97418  3.60172  3.59346  0.90700  3.98439  2.86057  3.51100  4.48378  3.38343  4.18072  3.38113  3.14328  2.88080  3.38393  3.65178  5.08701  3.53034    443 h - - -
          2.68618  4.42225  2.77519  2.73123  3.46354  2.40513  3.72494  3.29354  2.67741  2.69355  4.24690  2.90347  2.73739  3.18146  2.89801  2.37887  2.77519  2.98518  4.58477  3.61503
          0.02013  4.31138  5.03373  0.61958  0.77255  0.52052  0.90192
    167   3.03628  4.53345  5.08445  4.60173  3.79905  4.64284  5.30423  0.89331  4.49973  2.29531  3.58150  4.77995  4.95827  4.75896  4.68049  4.04551  3.51615  1.40554  5.78237  4.58074    444 i - - -
          2.68618  4.42225  2.77519  2.73123  3.46354  2.40513  3.72494  3.29354  2.67741  2.69355  4.24690  2.90347  2.73739  3.18146  2.89801  2.37887  2.77519  2.98518  4.58477  3.61503
          0.02013  4.31138  5.03373  0.61958  0.77255  0.52052  0.90192
    168   2.72538  4.49000  3.53283  2.94959  3.57336  3.67277  3.88462  2.74740  2.77042  1.74478  3.02007  3.36846  4.04311  2.59839  2.39244  2.92274  2.95144  2.73302  5.04018  3.81169    445 l - - -
          2.68618  4.42225  2.77519  2.73123  3.46354  2.40513  3.72494  3.29354  2.67741  2.69355  4.24690  2.90347  2.73739  3.18146  2.89801  2.37887  2.77519  2.98518  4.58477  3.61503
          0.02013  4.31138  5.03373  0.61958  0.77255  0.52052  0.90192
    169   3.14628  5.26547  3.51882  2.89369  4.48591  3.78254  2.07876  4.05002  2.08310  3.50250  4.37239  3.31025  4.15749  2.83163  1.23739  3.14491  3.32265  3.73325  5.48859  4.22662    446 r - - -
          2.68618  4.42225  2.77519  2.73123  3.46354  2.40513  3.72494  3.29354  2.67741  2.69355  4.24690  2.90347  2.73739  3.18146  2.89801  2.37887  2.77519  2.98518  4.58477  3.61503
          0.02013  4.31138  5.03373  0.61958  0.77255  0.52052  0.90192
    170   0.81177  4.32859  3.80480  3.47474  4.24266  2.97323  4.43489  3.11531  3.43944  3.28169  4.20043  3.59030  3.93975  3.75114  3.71394  2.66117  2.90791  3.01995  5.67557  4.46185    447 a - - -
          2.68618  4.42225  2.77519  2.73123  3.46354  2.40513  3.72494  3.29354  2.67741  2.69355  4.24690  2.90347  2.73739  3.18146  2.89801  2.37887  2.77519  2.98518  4.58477  3.61503
          0.02016  4.31014  5.03248  0.61958  0.77255  0.52052  0.90192
    171   2.59918  4.26460  4.26679  3.69913  1.73675  3.90566  3.75960  2.55612  3.56348  1.65190  3.23189  3.88349  4.26138  3.76997  3.72848  3.20518  3.04344  2.28493  4.67188  3.34987    448 l - - -
          2.68618  4.42225  2.77519  2.73123  3.46354  2.40513  3.72494  3.29354  2.67741  2.69355  4.24690  2.90347  2.73739  3.18146  2.89801  2.37887  2.77519  2.98518  4.58477  3.61503
          0.02016  4.31014  5.03248  0.61958  0.77255  0.52052  0.90192
    172   2.22197  4.54918  3.31796  2.83293  4.23704  3.00602  3.97056  3.65380  2.82170  3.28647  4.10384  3.22306  3.69738  3.16162  2.93811  1.49261  2.10540  3.23994  5.53416  4.25264    449 s - - -
          2.68618  4.42212  2.77520  2.73123  3.46354  2.40513  3.72494  3.29354  2.67741  2.69355  4.24690  2.90347  2.73740  3.18146  2.89801  2.37887  2.77520  2.98518  4.58477  3.61503
          0.02785  3.86593  5.03248  0.57660  0.82510  0.52052  0.90192
    173   3.35239  4.32262  5.03469  4.46992  2.06935  4.56954  4.74940  2.27801  4.32423  0.87007  3.01825  4.62216  4.78378  4.37836  4.38756  3.91115  3.57425  2.47347  5.01879  3.78019    451 l - - -
          2.68618  4.42225  2.77519  2.73123  3.46354  2.40513  3.72494  3.29354  2.67741  2.69355  4.24690  2.90347  2.73739  3.18146  2.89801  2.37887  2.77519  2.98518  4.58477  3.61503
          0.02016  4.31014  5.03248  0.61958  0.77255  0.52052  0.90192
    174   2.97804  4.54656  4.11060  3.67409  3.35176  3.93435  4.36657  2.56936  3.44337  0.89272  3.38538  3.55802  4.29127  3.82298  3.65360  3.31747  3.26697  2.46928  5.08875  3.79918    452 l - - -
          2.68618  4.42225  2.77519  2.73123  3.46354  2.40513  3.72494  3.29354  2.67741  2.69355  4.24690  2.90347  2.73739  3.18146  2.89801  2.37887  2.77519  2.98518  4.58477  3.61503
          0.02016  4.31014  5.03248  0.61958  0.77255  0.52052  0.90192
    175   2.65062  5.17602  3.03891  2.11695  4.57665  3.56155  3.66263  3.99909  1.92364  3.47717  4.27015  3.04555  3.94569  2.79218  1.59441  2.82487  3.06274  3.61703  5.58848  4.27399    453 r - - -
          2.68618  4.42225  2.77519  2.73123  3.46354  2.40513  3.72494  3.29354  2.67741  2.69355  4.24690  2.90347  2.73739  3.18146  2.89801  2.37887  2.77519  2.98518  4.58477  3.61503
          0.02785  4.31014  4.26625  0.61958  0.77255  0.49344  0.94295
    176   2.67526  4.81174  3.00632  2.55355  4.33699  3.39693  3.89780  3.75412  2.66793  3.36152  4.19688  3.12849  1.42246  3.07715  2.82332  2.34666  3.02531  3.37895  5.58440  4.27969    454 p - - -
          2.68618  4.42225  2.77519  2.73123  3.46354  2.40513  3.72494  3.29354  2.67741  2.69355  4.24690  2.90347  2.73739  3.18146  2.89801  2.37887  2.77519  2.98518  4.58477  3.61503
          0.04050  4.31456  3.63734  0.61958  0.77255  0.51445  0.91087
    177   2.63944  4.84909  2.76260  2.61156  4.50005  1.11531  3.69094  3.99452  2.93221  3.59724  4.44206  2.70585  3.94966  3.23176  3.35743  2.79959  3.11233  3.54819  5.78074  4.43153    455 g - - -
          2.68618  4.42225  2.77519  2.73123  3.46354  2.40513  3.72494  3.29354  2.67741  2.69355  4.24690  2.90347  2.73739  3.18146  2.89801  2.37887  2.77519  2.98518  4.58477  3.61503
          0.02048  4.29453  5.01688  0.61958  0.77255  0.49524  0.94014
    178   2.58833  4.60922  3.51823  3.48947  4.81793  0.56502  4.69631  4.32665  3.76156  4.02500  4.91678  3.68085  4.07240  4.02755  4.02628  2.87695  3.22514  3.73196  6.05415  4.92372    456 G - - -
          2.68618  4.42225  2.77519  2.73123  3.46354  2.40513  3.72494  3.29354  2.67741  2.69355  4.24690  2.90347  2.73739  3.18146  2.89801  2.37887  2.77519  2.98518  4.58477  3.61503
          0.02005  4.31521  5.03756  0.61958  0.77255  0.51355  0.91222
    179   2.75466  3.98146  4.32862  3.74599  3.07839  3.86074  4.24350  1.90715  3.61186  2.17099  3.27872  3.92719  4.26777  3.82866  3.15583  3.21130  2.96456  1.38803  4.87622  3.68525    457 v - - -
          2.68618  4.42225  2.77520  2.73123  3.46346  2.40513  3.72495  3.29354  2.67741  2.69355  4.24690  2.90347  2.73740  3.18146  2.89801  2.37887  2.77520  2.98518  4.58469  3.61503
          0.05400  3.54048  3.74777  0.53614  0.87949  0.51355  0.91222
    180   2.85981  4.38319  4.17239  3.62255  3.24833  3.90094  4.23370  2.56784  3.42638  1.02625  3.25249  3.87091  3.96472  3.72804  3.63301  3.08712  3.11319  2.37411  4.64039  3.68177    459 l - - -
          2.68618  4.42225  2.77519  2.73123  3.46354  2.40513  3.72494  3.29354  2.67741  2.69355  4.24690  2.90347  2.73739  3.18146  2.89801  2.37887  2.77519  2.98518  4.58477  3.61503
          0.02041  4.29799  5.02033  0.61958  0.77255  0.50905  0.91896
    181   2.54803  4.30136  4.09597  3.62886  3.76528  3.58549  4.41090  2.50228  3.53192  2.68979  3.66767  3.80040  4.04653  3.82310  3.77868  2.90405  2.05153  1.17635  5.32368  4.11967    460 v - - -
          2.68618  4.42225  2.77519  2.73123  3.46354  2.40513  3.72494  3.29354  2.67741  2.69355  4.24690  2.90347  2.73739  3.18146  2.89801  2.37887  2.77519  2.98518  4.58477  3.61503
          0.02015  4.31034  5.03269  0.61958  0.77255  0.52025  0.90232
    182   0.81320  4.28620  3.80795  3.50539  4.45917  2.51232  4.49219  3.81565  3.52316  3.55511  4.38971  3.56424  3.71091  3.79367  3.80135  2.53089  2.83853  3.08099  5.82831  4.64271    461 a - - -
          2.68618  4.42225  2.77519  2.73123  3.46354  2.40513  3.72494  3.29354  2.67741  2.69355  4.24690  2.90347  2.73739  3.18146  2.89801  2.37887  2.77519  2.98518  4.58477  3.61503
          0.02015  4.31034  5.03269  0.61958  0.77255  0.52025  0.90232
    183   3.04259  4.40612  4.79692  4.28160  3.71830  4.34436  4.91055  1.33267  4.16670  2.40659  3.57028  4.45214  4.70681  4.42488  4.34734  3.41695  3.16379  1.08649  5.50201  4.29175    462 v - - -
          2.68618  4.42225  2.77519  2.73123  3.46354  2.40513  3.72494  3.29354  2.67741  2.69355  4.24690  2.90347  2.73739  3.18146  2.89801  2.37887  2.77519  2.98518  4.58477  3.61503
          0.02023  4.30656  5.02891  0.61958  0.77255  0.52025  0.90232
    184   2.57013  1.48022  4.15820  3.64286  3.51367  3.34535  4.25266  2.71250  3.48549  2.55204  2.52875  3.75502  4.07182  3.75420  3.67734  2.78735  2.91139  2.44255  5.03730  3.83731    463 c - - -
          2.68618  4.42225  2.77519  2.73123  3.46354  2.40513  3.72494  3.29354  2.67741  2.69355  4.24690  2.90347  2.73739  3.18146  2.89801  2.37887  2.77519  2.98518  4.58477  3.61503
          0.02023  4.30656  5.02891  0.61958  0.77255  0.48090  0.96292
    185   2.54784  4.26545  3.91338  3.35905  3.30175  3.70884  4.04004  2.69524  3.22379  1.35551  3.35613  3.63738  4.11598  3.51822  3.46868  2.38580  2.94318  2.51413  4.06102  3.58612    464 l - - -
          2.68618  4.42225  2.77519  2.73123  3.46354  2.40513  3.72494  3.29354  2.67741  2.69355  4.24690  2.90347  2.73739  3.18146  2.89801  2.37887  2.77519  2.98518  4.58477  3.61503
          0.01988  4.32392  5.04627  0.61958  0.77255  0.48493  0.95643
    186   2.14432  5.14499  2.40842  2.39164  4.50940  3.40861  3.73890  3.96967  2.61816  3.51431  4.31277  1.55596  3.90911  2.92143  3.01284  2.76258  2.98689  3.57377  5.70008  4.28962    465 n - - -
          2.68618  4.42225  2.77519  2.73123  3.46354  2.40513  3.72494  3.29354  2.67741  2.69355  4.24690  2.90347  2.73739  3.18146  2.89801  2.37887  2.77519  2.98518  4.58477  3.61503
          0.01978  4.32873  5.05108  0.61958  0.77255  0.48924  0.94957
    187   2.58655  4.68087  3.11555  2.75197  3.72933  1.34012  3.91314  3.54047  2.73499  3.18835  4.04059  3.19621  3.94190  3.11958  2.67916  2.75908  2.97338  3.20083  5.43315  4.13083    466 g - - -
          2.68608  4.42235  2.77529  2.73115  3.46319  2.40507  3.72500  3.29349  2.67751  2.69349  4.24699  2.90356  2.73748  3.18156  2.89789  2.37897  2.77529  2.98518  4.58487  3.61470
          0.18297  1.82757  5.05108  1.01192  0.45181  0.48924  0.94957
    188   2.64476  4.22154  3.15821  2.41116  3.95758  3.48097  3.77740  3.35071  2.61638  2.99932  3.84260  3.11788  1.80464  2.96971  3.01640  2.61920  2.63849  3.05245  5.28375  3.72109    471 p - - -
          2.68618  4.42225  2.77519  2.73123  3.46354  2.40513  3.72494  3.29354  2.67741  2.69355  4.24690  2.90347  2.73739  3.18146  2.89801  2.37887  2.77519  2.98518  4.58477  3.61503
          0.01978  4.32873  5.05108  0.61958  0.77255  0.48924  0.94957
    189   2.83706  5.19723  2.52475  2.49090  4.57017  3.49610  3.75697  4.01826  2.41502  3.52968  4.33600  2.73715  3.96089  2.89091  1.31694  2.75059  3.10588  3.63227  5.66723  4.31941    472 r - - -
          2.68618  4.42225  2.77519  2.73123  3.46354  2.40513  3.72494  3.29354  2.67741  2.69355  4.24690  2.90347  2.73739  3.18146  2.89801  2.37887  2.77519  2.98518  4.58477  3.61503
          0.01978  4.32863  5.05097  0.61958  0.77255  0.48924  0.94957
    190   2.71950  4.44870  3.13875  2.57210  3.83130  3.53126  3.70545  3.53813  2.24771  3.01796  3.96257  3.07319  3.86544  1.53994  2.73237  2.75829  2.94600  3.22492  5.36289  4.04872    473 q - - -
          2.68618  4.42225  2.77519  2.73123  3.46354  2.40513  3.72494  3.29354  2.67741  2.69355  4.24690  2.90347  2.73739  3.18146  2.89801  2.37887  2.77519  2.98518  4.58477  3.61503
          0.01979  4.32849  5.05084  0.61958  0.77255  0.48924  0.94957
    191   2.75371  5.03156  3.11444  2.54720  4.32563  3.54473  3.36889  3.74525  2.25430  2.81684  4.09946  3.05371  3.93141  1.65319  2.44147  2.56681  2.99113  3.40097  5.46739  4.15094    474 q - - -
          2.68620  4.42203  2.77522  2.73126  3.46356  2.40514  3.72449  3.29356  2.67743  2.69357  4.24692  2.90349  2.73742  3.18149  2.89803  2.37889  2.77505  2.98521  4.58479  3.61505
          0.16811  1.99871  3.95128  0.27938  1.41163  0.48924  0.94957
    192   2.48203  5.12705  2.72334  1.76824  4.44333  3.42648  3.64700  3.90966  1.96650  3.41952  4.18156  2.90884  3.84302  2.75484  2.88803  2.52138  2.70531  3.50316  5.57691  3.93607    476 e - - -
          2.68618  4.42225  2.77519  2.73123  3.46354  2.40513  3.72494  3.29354  2.67741  2.69355  4.24690  2.90347  2.73739  3.18146  2.89801  2.37887  2.77519  2.98518  4.58477  3.61503
          0.02005  4.31558  5.03793  0.61958  0.77255  0.50749  0.92132
    193   2.21348  4.87621  3.12634  2.55588  4.13259  3.52152  3.69499  2.85823  1.75970  3.13231  3.95483  3.05945  3.90894  2.70778  2.56867  2.73367  2.78923  3.21709  5.36406  4.05333    477 k - - -
          2.68618  4.42225  2.77519  2.73123  3.46354  2.40513  3.72494  3.29354  2.67741  2.69355  4.24690  2.90347  2.73739  3.18146  2.89801  2.37887  2.77519  2.98518  4.58477  3.61503
          0.02005  4.31558  5.03793  0.61958  0.77255  0.50749  0.92132
    194   3.15839  4.74877  4.94747  4.41395  2.49088  4.57817  4.79727  2.39195  4.27084  0.74472  3.03504  4.61300  4.80906  4.36602  4.37233  3.93356  3.63001  2.48857  5.08772  3.85273    478 l - - -
          2.68618  4.42225  2.77519  2.73123  3.46354  2.40513  3.72494  3.29354  2.67741  2.69355  4.24690  2.90347  2.73739  3.18146  2.89801  2.37887  2.77519  2.98518  4.58477  3.61503
          0.02005  4.31558  5.03793  0.61958  0.77255  0.50749  0.92132
    195   2.59076  4.39558  3.15699  2.40955  3.67061  3.51800  3.21010  3.31871  2.22997  2.07713  3.79936  3.08879  3.90403  2.89555  2.55439  2.73390  2.86883  3.03183  5.23990  3.94076    479 l - - -
          2.68618  4.42225  2.77519  2.73123  3.46354  2.40513  3.72494  3.29354  2.67741  2.69355  4.24690  2.90347  2.73739  3.18146  2.89801  2.37887  2.77519  2.98518  4.58477  3.61503
          0.02005  4.31558  5.03793  0.61958  0.77255  0.50749  0.92132
    196   2.60561  5.01160  2.64293  2.42144  4.32828  3.43571  3.57822  3.77253  2.46322  3.32566  4.11340  2.85689  1.97292  2.81680  2.63475  2.46107  2.84600  3.36512  5.51976  4.15114    480 p - - -
          2.68618  4.42225  2.77519  2.73123  3.46354  2.40513  3.72494  3.29354  2.67741  2.69355  4.24690  2.90347  2.73739  3.18146  2.89801  2.37887  2.77519  2.98518  4.58477  3.61503
          0.02005  4.31558  5.03793  0.61958  0.77255  0.50749  0.92132
    197   2.65062  4.26998  4.44035  3.85621  1.89359  3.98921  4.28067  2.44031  3.71337  1.49984  2.61572  4.02008  4.32526  3.88961  3.84347  3.14777  3.08070  2.35275  4.82222  3.62314    481 l - - -
          2.68563  4.42147  2.77521  2.73123  3.46335  2.40523  3.72442  3.29294  2.67759  2.69373  4.24667  2.90355  2.73757  3.18164  2.89819  2.37905  2.77537  2.98515  4.58495  3.61478
          0.16757  1.91207  5.03435  1.57526  0.23187  0.50749  0.92132
    198   2.07152  4.53128  3.31008  2.80767  3.66000  2.43507  3.91125  3.38357  2.80660  3.04931  3.89604  3.22193  3.89724  3.13184  3.21721  1.63366  2.86676  3.05159  5.33558  3.77605    492 s - - -
```
